# *In silico* repurposed drugs against monkeypox virus

**DOI:** 10.1101/2022.07.17.500371

**Authors:** Hilbert Yuen In Lam, Jia Sheng Guan, Yuguang Mu

## Abstract

Monkeypox is an emerging epidemic of concern. The disease is caused by the monkeypox virus and an increasing global incidence with a 2022 outbreak that has spread to Europe amid the COVID-19 pandemic. The new outbreak is associated with novel, previously undiscovered mutations a nd variants. Currently the US Food and Drug Administration (FDA) approved poxvirus treatment involves use of tecovirimat. However, there is limited pharmacopoeia otherwise, and limited research interest in monkeypox. In this study, virtual screening and molecular dynamics were employed to explore the potential repurposing of multiple drugs previously approved by the FDA or other jurisdictions for other applications. Several drugs are predicted to tightly bind to viral proteins which are crucial in viral replication, including molecules which show high potential for binding the monkeypox D13L capsid protein, whose inhibition has previously been demonstrated to suppress viral replication.

## Supplementary file 2 for "*In silico* repurposed drugs against monkeypox virus": A48R_NMCT_protein_RMSF.xvg

```
# This file was created Sat Jul 30 10:22:10 2022
# Created by:
#                       :-) GROMACS - gmx rmsf, 2018.2 (-:
# 
# Executable:   /app/gromacs/2018.2/gcc493/impi_cuda/bin/gmx
# Data prefix:  /app/gromacs/2018.2/gcc493/impi_cuda
# Working dir:  /scratch/users/ntu/lamy0027/monkeypox_work/A48R_NMCT
# Command line:
#   gmx rmsf -f A48R_NMCT_translated.xtc -s md.tpr -o output/protein_rmsf.xvg
# gmx rmsf is part of G R O M A C S:
#
# Guyana Rwanda Oman Macau Angola Cameroon Senegal
#
@    title "RMS fluctuation"
@    xaxis  label "Atom"
@    yaxis  label "(nm)"
@TYPE xy
    1   0.4232
    2   0.4553
    3   0.4524
    4   0.4536
    5   0.3562
    6   0.3615
    7   0.4327
    8   0.4738
    9   0.4674
   10   0.4813
   11   0.5032
   12   0.5251
   13   0.5277
   14   0.6045
   15   0.6354
   16   0.6346
   17   0.6355
   18   0.2603
   19   0.2854
   20   0.1958
   21   0.2382
   22   0.1306
   23   0.1474
   24   0.1748
   25   0.2258
   26   0.2214
   27   0.2333
   28   0.2689
   29   0.1155
   30   0.1668
   31   0.0813
   32   0.1061
   33   0.0686
   34   0.0750
   35   0.0701
   36   0.0836
   37   0.0704
   38   0.0719
   39   0.0725
   40   0.0852
   41   0.0747
   42   0.0836
   43   0.0841
   44   0.0686
   45   0.0670
   46   0.0763
   47   0.0782
   48   0.0701
   49   0.0922
   50   0.0960
   51   0.0999
   52   0.1100
   53   0.0606
   54   0.0676
   55   0.0588
   56   0.0655
   57   0.0583
   58   0.0699
   59   0.0671
   60   0.0481
   61   0.0537
   62   0.0483
   63   0.0588
   64   0.0441
   65   0.0471
   66   0.0528
   67   0.1174
   68   0.1181
   69   0.1190
   70   0.0398
   71   0.0464
   72   0.0388
   73   0.0441
   74   0.0372
   75   0.0393
   76   0.0416
   77   0.0471
   78   0.0510
   79   0.0449
   80   0.0554
   81   0.0604
   82   0.1251
   83   0.1229
   84   0.1229
   85   0.0549
   86   0.1190
   87   0.1193
   88   0.1214
   89   0.0358
   90   0.0411
   91   0.0359
   92   0.0408
   93   0.0361
   94   0.0402
   95   0.0464
   96   0.0537
   97   0.0555
   98   0.1182
   99   0.1192
  100   0.1203
  101   0.0629
  102   0.1373
  103   0.1408
  104   0.0991
  105   0.1640
  106   0.1641
  107   0.1646
  108   0.0350
  109   0.0440
  110   0.0354
  111   0.0414
  112   0.0355
  113   0.0387
  114   0.0409
  115   0.0496
  116   0.0518
  117   0.1150
  118   0.1141
  119   0.1097
  120   0.0477
  121   0.1152
  122   0.1147
  123   0.1176
  124   0.0356
  125   0.0434
  126   0.0374
  127   0.0443
  128   0.0375
  129   0.0383
  130   0.0454
  131   0.0585
  132   0.0539
  133   0.0466
  134   0.0729
  135   0.1052
  136   0.0840
  137   0.1193
  138   0.0759
  139   0.0928
  140   0.0761
  141   0.1094
  142   0.0871
  143   0.1230
  144   0.0377
  145   0.0448
  146   0.0372
  147   0.0418
  148   0.0373
  149   0.0413
  150   0.0416
  151   0.0472
  152   0.0508
  153   0.0464
  154   0.0585
  155   0.0582
  156   0.0438
  157   0.1148
  158   0.1231
  159   0.0388
  160   0.0435
  161   0.0465
  162   0.0542
  163   0.0556
  164   0.0641
  165   0.0731
  166   0.0604
  167   0.0709
  168   0.0689
  169   0.0721
  170   0.0830
  171   0.0927
  172   0.0943
  173   0.1095
  174   0.0914
  175   0.1071
  176   0.1163
  177   0.1273
  178   0.1689
  179   0.1694
  180   0.1738
  181   0.1303
  182   0.1744
  183   0.1722
  184   0.1749
  185   0.0882
  186   0.0849
  187   0.1103
  188   0.1227
  189   0.1252
  190   0.1267
  191   0.1571
  192   0.1763
  193   0.1661
  194   0.1773
  195   0.1848
  196   0.2418
  197   0.1214
  198   0.1250
  199   0.1250
  200   0.1335
  201   0.1279
  202   0.1380
  203   0.1455
  204   0.1538
  205   0.1456
  206   0.1693
  207   0.2114
  208   0.2185
  209   0.1974
  210   0.2463
  211   0.2444
  212   0.2273
  213   0.2488
  214   0.2638
  215   0.2788
  216   0.3155
  217   0.3147
  218   0.3104
  219   0.1124
  220   0.1233
  221   0.0970
  222   0.1000
  223   0.0884
  224   0.0991
  225   0.0786
  226   0.0869
  227   0.0825
  228   0.0739
  229   0.0766
  230   0.0874
  231   0.0932
  232   0.0924
  233   0.0997
  234   0.0982
  235   0.1092
  236   0.1088
  237   0.0881
  238   0.0935
  239   0.0816
  240   0.0849
  241   0.0787
  242   0.0808
  243   0.0807
  244   0.1216
  245   0.1124
  246   0.0629
  247   0.0889
  248   0.1012
  249   0.0723
  250   0.1058
  251   0.0948
  252   0.0705
  253   0.0850
  254   0.0772
  255   0.0732
  256   0.1148
  257   0.0959
  258   0.1118
  259   0.0818
  260   0.0818
  261   0.0884
  262   0.0939
  263   0.0911
  264   0.0937
  265   0.1094
  266   0.1221
  267   0.1471
  268   0.1618
  269   0.1052
  270   0.1500
  271   0.1468
  272   0.1503
  273   0.0820
  274   0.0798
  275   0.0814
  276   0.0876
  277   0.0777
  278   0.0817
  279   0.0870
  280   0.1188
  281   0.1260
  282   0.1605
  283   0.1231
  284   0.1735
  285   0.1744
  286   0.1758
  287   0.0697
  288   0.0699
  289   0.0682
  290   0.0727
  291   0.0662
  292   0.0678
  293   0.0716
  294   0.0761
  295   0.0760
  296   0.0805
  297   0.0886
  298   0.0931
  299   0.0910
  300   0.1556
  301   0.1217
  302   0.1294
  303   0.1784
  304   0.0650
  305   0.0678
  306   0.0666
  307   0.0707
  308   0.0684
  309   0.0709
  310   0.0746
  311   0.0810
  312   0.0783
  313   0.0824
  314   0.0962
  315   0.0678
  316   0.0709
  317   0.0684
  318   0.0712
  319   0.0700
  320   0.0746
  321   0.0767
  322   0.0835
  323   0.0807
  324   0.0864
  325   0.1028
  326   0.0982
  327   0.1080
  328   0.1586
  329   0.2088
  330   0.2087
  331   0.2085
  332   0.0684
  333   0.0731
  334   0.0675
  335   0.0700
  336   0.0698
  337   0.0749
  338   0.0746
  339   0.0834
  340   0.0825
  341   0.0847
  342   0.1117
  343   0.1098
  344   0.1242
  345   0.1361
  346   0.0699
  347   0.0780
  348   0.0674
  349   0.0679
  350   0.0709
  351   0.0740
  352   0.0747
  353   0.1004
  354   0.0986
  355   0.1509
  356   0.1522
  357   0.1469
  358   0.0783
  359   0.1177
  360   0.1154
  361   0.1075
  362   0.1625
  363   0.1605
  364   0.1618
  365   0.0779
  366   0.0878
  367   0.0787
  368   0.0774
  369   0.0875
  370   0.0976
  371   0.0903
  372   0.1058
  373   0.1055
  374   0.1064
  375   0.1502
  376   0.1557
  377   0.1174
  378   0.1473
  379   0.1975
  380   0.1967
  381   0.1971
  382   0.0928
  383   0.1062
  384   0.0919
  385   0.0897
  386   0.1039
  387   0.1153
  388   0.1156
  389   0.1696
  390   0.1516
  391   0.1661
  392   0.2147
  393   0.2307
  394   0.1909
  395   0.2368
  396   0.2352
  397   0.1075
  398   0.1286
  399   0.1016
  400   0.1029
  401   0.1098
  402   0.1212
  403   0.1114
  404   0.1415
  405   0.1409
  406   0.1620
  407   0.2059
  408   0.1172
  409   0.1407
  410   0.1126
  411   0.1111
  412   0.1241
  413   0.1411
  414   0.1366
  415   0.1700
  416   0.1993
  417   0.2383
  418   0.2460
  419   0.2426
  420   0.1164
  421   0.1692
  422   0.1357
  423   0.1267
  424   0.1764
  425   0.1749
  426   0.1753
  427   0.1150
  428   0.1114
  429   0.1190
  430   0.1353
  431   0.1439
  432   0.1467
  433   0.1141
  434   0.1172
  435   0.1294
  436   0.1406
  437   0.1358
  438   0.1416
  439   0.1581
  440   0.1535
  441   0.1070
  442   0.1123
  443   0.1112
  444   0.1197
  445   0.1230
  446   0.1360
  447   0.1698
  448   0.2130
  449   0.2050
  450   0.2149
  451   0.1055
  452   0.1077
  453   0.1051
  454   0.1169
  455   0.1085
  456   0.1232
  457   0.1374
  458   0.1719
  459   0.1568
  460   0.1835
  461   0.2425
  462   0.2301
  463   0.2516
  464   0.2779
  465   0.0928
  466   0.1129
  467   0.0779
  468   0.0837
  469   0.0804
  470   0.0955
  471   0.1031
  472   0.1519
  473   0.1413
  474   0.1801
  475   0.1676
  476   0.2179
  477   0.2168
  478   0.2213
  479   0.0695
  480   0.0770
  481   0.0660
  482   0.0746
  483   0.0639
  484   0.0660
  485   0.0733
  486   0.1035
  487   0.1170
  488   0.1720
  489   0.1677
  490   0.1709
  491   0.1111
  492   0.1722
  493   0.1676
  494   0.1202
  495   0.1708
  496   0.1705
  497   0.1669
  498   0.0633
  499   0.0745
  500   0.0596
  501   0.0617
  502   0.0611
  503   0.0687
  504   0.0704
  505   0.1151
  506   0.0954
  507   0.1301
  508   0.1975
  509   0.1909
  510   0.1618
  511   0.1968
  512   0.2098
  513   0.2085
  514   0.2658
  515   0.2392
  516   0.2424
  517   0.2758
  518   0.2761
  519   0.2773
  520   0.0554
  521   0.0603
  522   0.0600
  523   0.0730
  524   0.0562
  525   0.0588
  526   0.0652
  527   0.0779
  528   0.0745
  529   0.0671
  530   0.0673
  531   0.0766
  532   0.0773
  533   0.0896
  534   0.0910
  535   0.1101
  536   0.1098
  537   0.0906
  538   0.1093
  539   0.1025
  540   0.1287
  541   0.0545
  542   0.0677
  543   0.0511
  544   0.0562
  545   0.0529
  546   0.0568
  547   0.0665
  548   0.1253
  549   0.1281
  550   0.1001
  551   0.1846
  552   0.1688
  553   0.2243
  554   0.2223
  555   0.2205
  556   0.1529
  557   0.2054
  558   0.2070
  559   0.2044
  560   0.0520
  561   0.0693
  562   0.0602
  563   0.0804
  564   0.0658
  565   0.0725
  566   0.0784
  567   0.1330
  568   0.1261
  569   0.1135
  570   0.1656
  571   0.1865
  572   0.2349
  573   0.2412
  574   0.0664
  575   0.0891
  576   0.0583
  577   0.0649
  578   0.0582
  579   0.0586
  580   0.0602
  581   0.0664
  582   0.0658
  583   0.0574
  584   0.0651
  585   0.0770
  586   0.0705
  587   0.0860
  588   0.0680
  589   0.0791
  590   0.0626
  591   0.0741
  592   0.0668
  593   0.0798
  594   0.0651
  595   0.0779
  596   0.0675
  597   0.0811
  598   0.0867
  599   0.0958
  600   0.0668
  601   0.0664
  602   0.0828
  603   0.0990
  604   0.1159
  605   0.0998
  606   0.1401
  607   0.1355
  608   0.0661
  609   0.0754
  610   0.0687
  611   0.0736
  612   0.0750
  613   0.0820
  614   0.0831
  615   0.1103
  616   0.1177
  617   0.1019
  618   0.1419
  619   0.1252
  620   0.1179
  621   0.1576
  622   0.1376
  623   0.1576
  624   0.1583
  625   0.0766
  626   0.0830
  627   0.0830
  628   0.0914
  629   0.0882
  630   0.0869
  631   0.1034
  632   0.1145
  633   0.1128
  634   0.1125
  635   0.1420
  636   0.1613
  637   0.1291
  638   0.1857
  639   0.1682
  640   0.1408
  641   0.1648
  642   0.1746
  643   0.2203
  644   0.2331
  645   0.2597
  646   0.2088
  647   0.2399
  648   0.2249
  649   0.0948
  650   0.1052
  651   0.0993
  652   0.1016
  653   0.1121
  654   0.1220
  655   0.1336
  656   0.1577
  657   0.1597
  658   0.1696
  659   0.1950
  660   0.1074
  661   0.1361
  662   0.0931
  663   0.1026
  664   0.0924
  665   0.1059
  666   0.0974
  667   0.1283
  668   0.1526
  669   0.1753
  670   0.1348
  671   0.1872
  672   0.1885
  673   0.1812
  674   0.0867
  675   0.0906
  676   0.0945
  677   0.1054
  678   0.1001
  679   0.1091
  680   0.1208
  681   0.1523
  682   0.1418
  683   0.1864
  684   0.1886
  685   0.1874
  686   0.1744
  687   0.2228
  688   0.2184
  689   0.2181
  690   0.0884
  691   0.0956
  692   0.0776
  693   0.0812
  694   0.0695
  695   0.0751
  696   0.0694
  697   0.0995
  698   0.1194
  699   0.0975
  700   0.1076
  701   0.1624
  702   0.1663
  703   0.1617
  704   0.0691
  705   0.0735
  706   0.0718
  707   0.0756
  708   0.0772
  709   0.0854
  710   0.0788
  711   0.0794
  712   0.0831
  713   0.0825
  714   0.0848
  715   0.0876
  716   0.0949
  717   0.0981
  718   0.1123
  719   0.1092
  720   0.1295
  721   0.1800
  722   0.1702
  723   0.1780
  724   0.2190
  725   0.2273
  726   0.2391
  727   0.2814
  728   0.2750
  729   0.3020
  730   0.3388
  731   0.3383
  732   0.3382
  733   0.0819
  734   0.0883
  735   0.0748
  736   0.0747
  737   0.0721
  738   0.0786
  739   0.0719
  740   0.0781
  741   0.0748
  742   0.0849
  743   0.1245
  744   0.1300
  745   0.1581
  746   0.2067
  747   0.2530
  748   0.2540
  749   0.2543
  750   0.0697
  751   0.0746
  752   0.0677
  753   0.0693
  754   0.0694
  755   0.0696
  756   0.0717
  757   0.0774
  758   0.0817
  759   0.1299
  760   0.1320
  761   0.1397
  762   0.0714
  763   0.0981
  764   0.0865
  765   0.1318
  766   0.1839
  767   0.1847
  768   0.1847
  769   0.0765
  770   0.0812
  771   0.0821
  772   0.0826
  773   0.0926
  774   0.0983
  775   0.1014
  776   0.1118
  777   0.1087
  778   0.1179
  779   0.1663
  780   0.1708
  781   0.0944
  782   0.1024
  783   0.0907
  784   0.0886
  785   0.0946
  786   0.1036
  787   0.0962
  788   0.1032
  789   0.0930
  790   0.1059
  791   0.1724
  792   0.1376
  793   0.0927
  794   0.1013
  795   0.0852
  796   0.0823
  797   0.0854
  798   0.0904
  799   0.0813
  800   0.0845
  801   0.0841
  802   0.0830
  803   0.0901
  804   0.0987
  805   0.0976
  806   0.1113
  807   0.0980
  808   0.1120
  809   0.1430
  810   0.0898
  811   0.0985
  812   0.0967
  813   0.1091
  814   0.0910
  815   0.0986
  816   0.0923
  817   0.0901
  818   0.1004
  819   0.1043
  820   0.0992
  821   0.1107
  822   0.1010
  823   0.0953
  824   0.0984
  825   0.1007
  826   0.1500
  827   0.1441
  828   0.1481
  829   0.1097
  830   0.1549
  831   0.1567
  832   0.1541
  833   0.1128
  834   0.1279
  835   0.1127
  836   0.1091
  837   0.1243
  838   0.1340
  839   0.1300
  840   0.1495
  841   0.1311
  842   0.1225
  843   0.1450
  844   0.1833
  845   0.1861
  846   0.1839
  847   0.1259
  848   0.1384
  849   0.1189
  850   0.1149
  851   0.1241
  852   0.1218
  853   0.1395
  854   0.1468
  855   0.1503
  856   0.1513
  857   0.1920
  858   0.1865
  859   0.1860
  860   0.2346
  861   0.2376
  862   0.2163
  863   0.2432
  864   0.2786
  865   0.3402
  866   0.3564
  867   0.3947
  868   0.3326
  869   0.3359
  870   0.3958
  871   0.1248
  872   0.1375
  873   0.1181
  874   0.1152
  875   0.1219
  876   0.1320
  877   0.1250
  878   0.1363
  879   0.1283
  880   0.1370
  881   0.1718
  882   0.1732
  883   0.1821
  884   0.2304
  885   0.2302
  886   0.2267
  887   0.2571
  888   0.2753
  889   0.2829
  890   0.3177
  891   0.3211
  892   0.3201
  893   0.1205
  894   0.1363
  895   0.1111
  896   0.1101
  897   0.1112
  898   0.1223
  899   0.1137
  900   0.1396
  901   0.1393
  902   0.1385
  903   0.1935
  904   0.1764
  905   0.1639
  906   0.1896
  907   0.2093
  908   0.1966
  909   0.2214
  910   0.2259
  911   0.2450
  912   0.2814
  913   0.2781
  914   0.2830
  915   0.1064
  916   0.1096
  917   0.1100
  918   0.1194
  919   0.1116
  920   0.1147
  921   0.1368
  922   0.1866
  923   0.2012
  924   0.2398
  925   0.1750
  926   0.2236
  927   0.2227
  928   0.2237
  929   0.1026
  930   0.1158
  931   0.0964
  932   0.1058
  933   0.0928
  934   0.0974
  935   0.0938
  936   0.1047
  937   0.1019
  938   0.0910
  939   0.1363
  940   0.2050
  941   0.1447
  942   0.2166
  943   0.1090
  944   0.1280
  945   0.1521
  946   0.1497
  947   0.2228
  948   0.1537
  949   0.2257
  950   0.0933
  951   0.0999
  952   0.0938
  953   0.0975
  954   0.0960
  955   0.1060
  956   0.1078
  957   0.1530
  958   0.1341
  959   0.1727
  960   0.2588
  961   0.2125
  962   0.2756
  963   0.2227
  964   0.0860
  965   0.0799
  966   0.0919
  967   0.1024
  968   0.0913
  969   0.0938
  970   0.1093
  971   0.1353
  972   0.1400
  973   0.1206
  974   0.1783
  975   0.1717
  976   0.0828
  977   0.0809
  978   0.0844
  979   0.0919
  980   0.0829
  981   0.0871
  982   0.0962
  983   0.1515
  984   0.1380
  985   0.2516
  986   0.2801
  987   0.1683
  988   0.3400
  989   0.4254
  990   0.3433
  991   0.2519
  992   0.2903
  993   0.0736
  994   0.0746
  995   0.0708
  996   0.0774
  997   0.0657
  998   0.0697
  999   0.0731
 1000   0.0775
 1001   0.0789
 1002   0.1326
 1003   0.1319
 1004   0.1326
 1005   0.0891
 1006   0.1179
 1007   0.1197
 1008   0.1303
 1009   0.1822
 1010   0.1803
 1011   0.1803
 1012   0.0593
 1013   0.0599
 1014   0.0605
 1015   0.0666
 1016   0.0601
 1017   0.0633
 1018   0.0710
 1019   0.0927
 1020   0.0831
 1021   0.1360
 1022   0.1377
 1023   0.1373
 1024   0.0929
 1025   0.1478
 1026   0.1446
 1027   0.1451
 1028   0.0562
 1029   0.0572
 1030   0.0571
 1031   0.0616
 1032   0.0575
 1033   0.0615
 1034   0.0636
 1035   0.0705
 1036   0.0679
 1037   0.0697
 1038   0.0787
 1039   0.0772
 1040   0.0832
 1041   0.0870
 1042   0.0553
 1043   0.0594
 1044   0.0544
 1045   0.0579
 1046   0.0552
 1047   0.0603
 1048   0.0625
 1049   0.1114
 1050   0.1067
 1051   0.1353
 1052   0.2201
 1053   0.1843
 1054   0.2325
 1055   0.2311
 1056   0.2314
 1057   0.1927
 1058   0.2393
 1059   0.2425
 1060   0.2413
 1061   0.0523
 1062   0.0557
 1063   0.0518
 1064   0.0557
 1065   0.0512
 1066   0.0559
 1067   0.0598
 1068   0.0980
 1069   0.0916
 1070   0.0914
 1071   0.1506
 1072   0.1308
 1073   0.1813
 1074   0.1807
 1075   0.1835
 1076   0.1358
 1077   0.1837
 1078   0.1902
 1079   0.1841
 1080   0.0465
 1081   0.0484
 1082   0.0458
 1083   0.0500
 1084   0.0454
 1085   0.0475
 1086   0.0522
 1087   0.0621
 1088   0.0605
 1089   0.0529
 1090   0.1308
 1091   0.2175
 1092   0.1368
 1093   0.2241
 1094   0.0755
 1095   0.0898
 1096   0.1342
 1097   0.2218
 1098   0.1389
 1099   0.2258
 1100   0.0451
 1101   0.0489
 1102   0.0460
 1103   0.0496
 1104   0.0477
 1105   0.0512
 1106   0.0539
 1107   0.0615
 1108   0.0595
 1109   0.0649
 1110   0.0744
 1111   0.0473
 1112   0.0513
 1113   0.0469
 1114   0.0490
 1115   0.0481
 1116   0.0531
 1117   0.0527
 1118   0.1179
 1119   0.1138
 1120   0.1175
 1121   0.0468
 1122   0.0517
 1123   0.0451
 1124   0.0473
 1125   0.0456
 1126   0.0494
 1127   0.0481
 1128   0.0535
 1129   0.0551
 1130   0.0513
 1131   0.0589
 1132   0.0622
 1133   0.0711
 1134   0.0709
 1135   0.0468
 1136   0.0539
 1137   0.0460
 1138   0.0478
 1139   0.0500
 1140   0.0551
 1141   0.0608
 1142   0.1034
 1143   0.1072
 1144   0.0569
 1145   0.1017
 1146   0.0981
 1147   0.0508
 1148   0.0611
 1149   0.0566
 1150   0.0453
 1151   0.0475
 1152   0.0469
 1153   0.0553
 1154   0.0621
 1155   0.0620
 1156   0.0517
 1157   0.0527
 1158   0.0599
 1159   0.0505
 1160   0.0552
 1161   0.0518
 1162   0.0542
 1163   0.0556
 1164   0.0584
 1165   0.0598
 1166   0.0672
 1167   0.0638
 1168   0.0616
 1169   0.0677
 1170   0.0751
 1171   0.0733
 1172   0.0831
 1173   0.0718
 1174   0.0663
 1175   0.0758
 1176   0.0805
 1177   0.0880
 1178   0.1016
 1179   0.0827
 1180   0.0920
 1181   0.0899
 1182   0.1031
 1183   0.0588
 1184   0.0662
 1185   0.0598
 1186   0.0628
 1187   0.0640
 1188   0.0692
 1189   0.0723
 1190   0.0945
 1191   0.0920
 1192   0.1000
 1193   0.1433
 1194   0.1398
 1195   0.1480
 1196   0.1880
 1197   0.2235
 1198   0.0632
 1199   0.0737
 1200   0.0590
 1201   0.0612
 1202   0.0599
 1203   0.0650
 1204   0.0671
 1205   0.0863
 1206   0.0798
 1207   0.0666
 1208   0.1425
 1209   0.2251
 1210   0.1568
 1211   0.2409
 1212   0.1145
 1213   0.1405
 1214   0.1392
 1215   0.2212
 1216   0.1544
 1217   0.2384
 1218   0.0567
 1219   0.0608
 1220   0.0559
 1221   0.0607
 1222   0.0567
 1223   0.0592
 1224   0.0627
 1225   0.1244
 1226   0.1227
 1227   0.1207
 1228   0.0584
 1229   0.0606
 1230   0.0633
 1231   0.0672
 1232   0.0693
 1233   0.0731
 1234   0.0826
 1235   0.1229
 1236   0.1280
 1237   0.1439
 1238   0.1949
 1239   0.0665
 1240   0.0702
 1241   0.0652
 1242   0.0683
 1243   0.0653
 1244   0.0720
 1245   0.0721
 1246   0.0738
 1247   0.0841
 1248   0.0763
 1249   0.0922
 1250   0.1042
 1251   0.1045
 1252   0.1234
 1253   0.1034
 1254   0.1192
 1255   0.0809
 1256   0.0860
 1257   0.0946
 1258   0.1081
 1259   0.0587
 1260   0.0631
 1261   0.0533
 1262   0.0553
 1263   0.0508
 1264   0.0551
 1265   0.0516
 1266   0.0556
 1267   0.0577
 1268   0.1192
 1269   0.1218
 1270   0.1183
 1271   0.0575
 1272   0.0677
 1273   0.0717
 1274   0.0708
 1275   0.1294
 1276   0.1290
 1277   0.1301
 1278   0.0527
 1279   0.0578
 1280   0.0556
 1281   0.0578
 1282   0.0630
 1283   0.0675
 1284   0.0746
 1285   0.1287
 1286   0.1350
 1287   0.1076
 1288   0.1885
 1289   0.1710
 1290   0.1384
 1291   0.1838
 1292   0.2244
 1293   0.2638
 1294   0.2788
 1295   0.0649
 1296   0.0702
 1297   0.0660
 1298   0.0673
 1299   0.0708
 1300   0.0772
 1301   0.0805
 1302   0.1186
 1303   0.1194
 1304   0.1333
 1305   0.1834
 1306   0.1898
 1307   0.1469
 1308   0.1949
 1309   0.1925
 1310   0.0673
 1311   0.0732
 1312   0.0630
 1313   0.0642
 1314   0.0623
 1315   0.0692
 1316   0.0680
 1317   0.0742
 1318   0.0751
 1319   0.0831
 1320   0.1129
 1321   0.1017
 1322   0.0909
 1323   0.1156
 1324   0.1109
 1325   0.1216
 1326   0.1349
 1327   0.0574
 1328   0.0608
 1329   0.0548
 1330   0.0564
 1331   0.0562
 1332   0.0594
 1333   0.0574
 1334   0.0665
 1335   0.0630
 1336   0.0534
 1337   0.0567
 1338   0.0632
 1339   0.1237
 1340   0.1234
 1341   0.1243
 1342   0.0622
 1343   0.1227
 1344   0.1236
 1345   0.1238
 1346   0.0608
 1347   0.0673
 1348   0.0637
 1349   0.0654
 1350   0.0710
 1351   0.0784
 1352   0.0816
 1353   0.1302
 1354   0.1095
 1355   0.1499
 1356   0.2015
 1357   0.2154
 1358   0.1593
 1359   0.2020
 1360   0.2020
 1361   0.0718
 1362   0.0824
 1363   0.0708
 1364   0.0739
 1365   0.0754
 1366   0.0837
 1367   0.0834
 1368   0.1164
 1369   0.1045
 1370   0.1204
 1371   0.1696
 1372   0.1659
 1373   0.1627
 1374   0.2017
 1375   0.2376
 1376   0.2905
 1377   0.2677
 1378   0.0748
 1379   0.0948
 1380   0.0675
 1381   0.0734
 1382   0.0682
 1383   0.0767
 1384   0.0719
 1385   0.0652
 1386   0.0762
 1387   0.0609
 1388   0.0647
 1389   0.0592
 1390   0.0644
 1391   0.0658
 1392   0.0689
 1393   0.0730
 1394   0.1296
 1395   0.1303
 1396   0.1274
 1397   0.0833
 1398   0.1446
 1399   0.1561
 1400   0.1227
 1401   0.1823
 1402   0.1816
 1403   0.1827
 1404   0.0521
 1405   0.0562
 1406   0.0516
 1407   0.0609
 1408   0.0466
 1409   0.0473
 1410   0.0515
 1411   0.0591
 1412   0.0598
 1413   0.0684
 1414   0.0532
 1415   0.1170
 1416   0.1163
 1417   0.1180
 1418   0.0444
 1419   0.0533
 1420   0.0412
 1421   0.0459
 1422   0.0408
 1423   0.0442
 1424   0.0523
 1425   0.1012
 1426   0.1138
 1427   0.0869
 1428   0.1708
 1429   0.1653
 1430   0.2198
 1431   0.2189
 1432   0.2218
 1433   0.1298
 1434   0.1866
 1435   0.1847
 1436   0.1840
 1437   0.0402
 1438   0.0493
 1439   0.0408
 1440   0.0461
 1441   0.0441
 1442   0.0445
 1443   0.0589
 1444   0.1183
 1445   0.1404
 1446   0.1989
 1447   0.1981
 1448   0.1929
 1449   0.0899
 1450   0.1513
 1451   0.1089
 1452   0.1699
 1453   0.2214
 1454   0.2229
 1455   0.2225
 1456   0.0483
 1457   0.0595
 1458   0.0480
 1459   0.0493
 1460   0.0495
 1461   0.0545
 1462   0.0552
 1463   0.0866
 1464   0.0817
 1465   0.1417
 1466   0.1406
 1467   0.1402
 1468   0.0894
 1469   0.1473
 1470   0.1459
 1471   0.1469
 1472   0.0485
 1473   0.0544
 1474   0.0503
 1475   0.0588
 1476   0.0466
 1477   0.0499
 1478   0.0536
 1479   0.0649
 1480   0.0676
 1481   0.0565
 1482   0.1294
 1483   0.1164
 1484   0.0429
 1485   0.0473
 1486   0.0423
 1487   0.0463
 1488   0.0432
 1489   0.0457
 1490   0.0458
 1491   0.0523
 1492   0.0501
 1493   0.0465
 1494   0.0575
 1495   0.0527
 1496   0.0520
 1497   0.0604
 1498   0.0655
 1499   0.0534
 1500   0.0623
 1501   0.0595
 1502   0.0668
 1503   0.0562
 1504   0.0808
 1505   0.0789
 1506   0.0802
 1507   0.1071
 1508   0.0451
 1509   0.0605
 1510   0.0413
 1511   0.0453
 1512   0.0403
 1513   0.0444
 1514   0.0426
 1515   0.0465
 1516   0.0491
 1517   0.0418
 1518   0.0491
 1519   0.0602
 1520   0.0521
 1521   0.0654
 1522   0.0472
 1523   0.0539
 1524   0.0552
 1525   0.0464
 1526   0.0573
 1527   0.0484
 1528   0.0597
 1529   0.0396
 1530   0.0452
 1531   0.0399
 1532   0.0451
 1533   0.0413
 1534   0.0483
 1535   0.0496
 1536   0.1163
 1537   0.1166
 1538   0.1167
 1539   0.0395
 1540   0.0469
 1541   0.0382
 1542   0.0450
 1543   0.0364
 1544   0.0398
 1545   0.0390
 1546   0.0462
 1547   0.0446
 1548   0.0401
 1549   0.0504
 1550   0.0605
 1551   0.0590
 1552   0.0743
 1553   0.0571
 1554   0.0688
 1555   0.0447
 1556   0.0532
 1557   0.0519
 1558   0.0629
 1559   0.0366
 1560   0.0407
 1561   0.0381
 1562   0.0427
 1563   0.0403
 1564   0.0442
 1565   0.0444
 1566   0.0511
 1567   0.0539
 1568   0.0490
 1569   0.0514
 1570   0.0429
 1571   0.0516
 1572   0.0440
 1573   0.0473
 1574   0.0515
 1575   0.0605
 1576   0.0625
 1577   0.0469
 1578   0.0583
 1579   0.0415
 1580   0.0465
 1581   0.0409
 1582   0.0456
 1583   0.0458
 1584   0.0502
 1585   0.0547
 1586   0.1180
 1587   0.1193
 1588   0.1188
 1589   0.0533
 1590   0.1187
 1591   0.1179
 1592   0.1178
 1593   0.0410
 1594   0.0481
 1595   0.0398
 1596   0.0417
 1597   0.0425
 1598   0.0477
 1599   0.0484
 1600   0.1136
 1601   0.1149
 1602   0.1152
 1603   0.0438
 1604   0.0501
 1605   0.0445
 1606   0.0460
 1607   0.0503
 1608   0.0538
 1609   0.0575
 1610   0.0672
 1611   0.0594
 1612   0.0618
 1613   0.0896
 1614   0.1166
 1615   0.1012
 1616   0.1359
 1617   0.0840
 1618   0.1017
 1619   0.1080
 1620   0.0735
 1621   0.0983
 1622   0.0792
 1623   0.1011
 1624   0.0543
 1625   0.0640
 1626   0.0528
 1627   0.0526
 1628   0.0581
 1629   0.0668
 1630   0.0610
 1631   0.1161
 1632   0.1240
 1633   0.1105
 1634   0.0580
 1635   0.0656
 1636   0.0545
 1637   0.0532
 1638   0.0594
 1639   0.0675
 1640   0.0641
 1641   0.1231
 1642   0.1228
 1643   0.1236
 1644   0.0614
 1645   0.0711
 1646   0.0585
 1647   0.0574
 1648   0.0633
 1649   0.0704
 1650   0.0654
 1651   0.1234
 1652   0.1270
 1653   0.1190
 1654   0.0676
 1655   0.0780
 1656   0.0677
 1657   0.0686
 1658   0.0754
 1659   0.0816
 1660   0.0792
 1661   0.1215
 1662   0.1186
 1663   0.1206
 1664   0.2040
 1665   0.1687
 1666   0.1509
 1667   0.1777
 1668   0.2103
 1669   0.2163
 1670   0.2538
 1671   0.2761
 1672   0.2577
 1673   0.2911
 1674   0.2881
 1675   0.2906
 1676   0.0831
 1677   0.1029
 1678   0.0788
 1679   0.0790
 1680   0.0888
 1681   0.1053
 1682   0.0989
 1683   0.0804
 1684   0.0931
 1685   0.0716
 1686   0.0751
 1687   0.0692
 1688   0.0761
 1689   0.0746
 1690   0.1308
 1691   0.1275
 1692   0.1304
 1693   0.0679
 1694   0.0749
 1695   0.0712
 1696   0.0772
 1697   0.0776
 1698   0.0847
 1699   0.0916
 1700   0.0964
 1701   0.1013
 1702   0.1126
 1703   0.1365
 1704   0.0734
 1705   0.0704
 1706   0.0799
 1707   0.0896
 1708   0.0790
 1709   0.0756
 1710   0.0934
 1711   0.1359
 1712   0.1189
 1713   0.1162
 1714   0.1721
 1715   0.1364
 1716   0.1718
 1717   0.2039
 1718   0.2454
 1719   0.2443
 1720   0.2446
 1721   0.0782
 1722   0.0739
 1723   0.0878
 1724   0.0954
 1725   0.0940
 1726   0.0968
 1727   0.1129
 1728   0.1584
 1729   0.1644
 1730   0.1987
 1731   0.1842
 1732   0.2359
 1733   0.2343
 1734   0.2391
 1735   0.0873
 1736   0.0893
 1737   0.0847
 1738   0.0880
 1739   0.0837
 1740   0.0938
 1741   0.0911
 1742   0.1275
 1743   0.1215
 1744   0.1641
 1745   0.2411
 1746   0.1972
 1747   0.2416
 1748   0.2404
 1749   0.2355
 1750   0.2296
 1751   0.2757
 1752   0.2760
 1753   0.2746
 1754   0.0720
 1755   0.0753
 1756   0.0632
 1757   0.0664
 1758   0.0568
 1759   0.0626
 1760   0.0569
 1761   0.0617
 1762   0.0616
 1763   0.0627
 1764   0.0719
 1765   0.0544
 1766   0.0578
 1767   0.0566
 1768   0.0618
 1769   0.0586
 1770   0.0584
 1771   0.0669
 1772   0.0744
 1773   0.0735
 1774   0.0701
 1775   0.0811
 1776   0.0811
 1777   0.0853
 1778   0.1562
 1779   0.1545
 1780   0.0951
 1781   0.1604
 1782   0.1606
 1783   0.0923
 1784   0.1351
 1785   0.1364
 1786   0.1340
 1787   0.0612
 1788   0.0621
 1789   0.0685
 1790   0.0743
 1791   0.0734
 1792   0.0757
 1793   0.0884
 1794   0.1407
 1795   0.1465
 1796   0.1346
 1797   0.1820
 1798   0.0709
 1799   0.0741
 1800   0.0725
 1801   0.0765
 1802   0.0772
 1803   0.0841
 1804   0.0915
 1805   0.1037
 1806   0.0958
 1807   0.1051
 1808   0.1697
 1809   0.2420
 1810   0.1900
 1811   0.2693
 1812   0.1543
 1813   0.1852
 1814   0.2005
 1815   0.1643
 1816   0.2380
 1817   0.1800
 1818   0.2543
 1819   0.0708
 1820   0.0773
 1821   0.0648
 1822   0.0668
 1823   0.0635
 1824   0.0709
 1825   0.0643
 1826   0.0697
 1827   0.0692
 1828   0.0658
 1829   0.0767
 1830   0.0744
 1831   0.0636
 1832   0.0672
 1833   0.0734
 1834   0.0625
 1835   0.0760
 1836   0.0594
 1837   0.0670
 1838   0.0615
 1839   0.0664
 1840   0.0758
 1841   0.1389
 1842   0.1159
 1843   0.1069
 1844   0.1675
 1845   0.0617
 1846   0.0752
 1847   0.0568
 1848   0.0595
 1849   0.0589
 1850   0.0679
 1851   0.0662
 1852   0.0529
 1853   0.0594
 1854   0.0493
 1855   0.0535
 1856   0.0466
 1857   0.0503
 1858   0.0486
 1859   0.0542
 1860   0.0547
 1861   0.0522
 1862   0.0586
 1863   0.0612
 1864   0.1237
 1865   0.1217
 1866   0.1221
 1867   0.0610
 1868   0.1218
 1869   0.1244
 1870   0.1215
 1871   0.0450
 1872   0.0495
 1873   0.0454
 1874   0.0516
 1875   0.0599
 1876   0.0614
 1877   0.0450
 1878   0.0488
 1879   0.0530
 1880   0.0671
 1881   0.0648
 1882   0.0585
 1883   0.0777
 1884   0.0751
 1885   0.0434
 1886   0.0490
 1887   0.0447
 1888   0.0509
 1889   0.0444
 1890   0.0479
 1891   0.0542
 1892   0.0787
 1893   0.0807
 1894   0.0708
 1895   0.1019
 1896   0.0979
 1897   0.0843
 1898   0.1510
 1899   0.1467
 1900   0.1362
 1901   0.2056
 1902   0.2027
 1903   0.1557
 1904   0.1941
 1905   0.1921
 1906   0.1921
 1907   0.0411
 1908   0.0476
 1909   0.0412
 1910   0.0507
 1911   0.0618
 1912   0.0600
 1913   0.0405
 1914   0.0444
 1915   0.0508
 1916   0.0755
 1917   0.0769
 1918   0.0652
 1919   0.1012
 1920   0.0956
 1921   0.0402
 1922   0.0521
 1923   0.0395
 1924   0.0460
 1925   0.0405
 1926   0.0455
 1927   0.0452
 1928   0.0542
 1929   0.0504
 1930   0.0490
 1931   0.1239
 1932   0.1179
 1933   0.0428
 1934   0.0589
 1935   0.0407
 1936   0.0489
 1937   0.0418
 1938   0.0496
 1939   0.0536
 1940   0.0708
 1941   0.0672
 1942   0.0689
 1943   0.0838
 1944   0.0912
 1945   0.1448
 1946   0.1443
 1947   0.1449
 1948   0.0876
 1949   0.1424
 1950   0.1412
 1951   0.1375
 1952   0.0377
 1953   0.0441
 1954   0.0378
 1955   0.0457
 1956   0.0362
 1957   0.0373
 1958   0.0426
 1959   0.0492
 1960   0.0511
 1961   0.1154
 1962   0.1191
 1963   0.1168
 1964   0.0499
 1965   0.1179
 1966   0.1159
 1967   0.1164
 1968   0.0371
 1969   0.0463
 1970   0.0376
 1971   0.0423
 1972   0.0387
 1973   0.0423
 1974   0.0447
 1975   0.0494
 1976   0.0571
 1977   0.1217
 1978   0.1196
 1979   0.1206
 1980   0.0553
 1981   0.0991
 1982   0.0918
 1983   0.0907
 1984   0.1501
 1985   0.1503
 1986   0.1502
 1987   0.0389
 1988   0.0467
 1989   0.0406
 1990   0.0469
 1991   0.0399
 1992   0.0426
 1993   0.0473
 1994   0.0558
 1995   0.0598
 1996   0.0499
 1997   0.0669
 1998   0.0854
 1999   0.0813
 2000   0.1055
 2001   0.0823
 2002   0.1011
 2003   0.0684
 2004   0.0884
 2005   0.0826
 2006   0.1077
 2007   0.0403
 2008   0.0477
 2009   0.0428
 2010   0.0480
 2011   0.0464
 2012   0.0493
 2013   0.0525
 2014   0.0692
 2015   0.0714
 2016   0.0681
 2017   0.1170
 2018   0.1143
 2019   0.1698
 2020   0.1659
 2021   0.1696
 2022   0.0982
 2023   0.1535
 2024   0.1542
 2025   0.1573
 2026   0.0510
 2027   0.0588
 2028   0.0590
 2029   0.0658
 2030   0.0695
 2031   0.0719
 2032   0.0893
 2033   0.1253
 2034   0.1258
 2035   0.1383
 2036   0.1842
 2037   0.1869
 2038   0.1487
 2039   0.1972
 2040   0.1858
 2041   0.0738
 2042   0.0924
 2043   0.0767
 2044   0.0875
 2045   0.0831
 2046   0.0924
 2047   0.0897
 2048   0.1226
 2049   0.1453
 2050   0.1368
 2051   0.1676
 2052   0.1018
 2053   0.1200
 2054   0.1193
 2055   0.1240
 2056   0.1477
 2057   0.1668
 2058   0.1689
 2059   0.1423
 2060   0.1294
 2061   0.1683
 2062   0.1893
 2063   0.1793
 2064   0.1826
 2065   0.2216
 2066   0.2637
 2067   0.2495
 2068   0.2632
 2069   0.2941
 2070   0.1668
 2071   0.1715
 2072   0.1675
 2073   0.1778
 2074   0.1720
 2075   0.1815
 2076   0.1976
 2077   0.2305
 2078   0.2178
 2079   0.2534
 2080   0.2958
 2081   0.2940
 2082   0.3069
 2083   0.3294
 2084   0.3380
 2085   0.3769
 2086   0.4046
 2087   0.4039
 2088   0.4511
 2089   0.4832
 2090   0.4846
 2091   0.4851
 2092   0.1634
 2093   0.1735
 2094   0.1584
 2095   0.1607
 2096   0.1673
 2097   0.1833
 2098   0.1867
 2099   0.2141
 2100   0.1917
 2101   0.2195
 2102   0.2470
 2103   0.2526
 2104   0.2602
 2105   0.3070
 2106   0.3061
 2107   0.1554
 2108   0.1655
 2109   0.1442
 2110   0.1470
 2111   0.1411
 2112   0.1507
 2113   0.1496
 2114   0.2017
 2115   0.1981
 2116   0.2453
 2117   0.2411
 2118   0.2453
 2119   0.1712
 2120   0.2294
 2121   0.1940
 2122   0.2319
 2123   0.2732
 2124   0.2759
 2125   0.2749
 2126   0.1376
 2127   0.1398
 2128   0.1471
 2129   0.1569
 2130   0.1573
 2131   0.1599
 2132   0.1751
 2133   0.2030
 2134   0.1909
 2135   0.1998
 2136   0.2407
 2137   0.2495
 2138   0.2873
 2139   0.2916
 2140   0.1670
 2141   0.1825
 2142   0.1750
 2143   0.1775
 2144   0.1973
 2145   0.2098
 2146   0.2306
 2147   0.2675
 2148   0.2442
 2149   0.2652
 2150   0.3049
 2151   0.2926
 2152   0.3021
 2153   0.3195
 2154   0.3391
 2155   0.3550
 2156   0.3787
 2157   0.4179
 2158   0.4470
 2159   0.4299
 2160   0.5092
 2161   0.4918
 2162   0.5089
 2163   0.5465
 2164   0.1935
 2165   0.2140
 2166   0.1825
 2167   0.1763
 2168   0.2015
 2169   0.2141
 2170   0.2383
 2171   0.2723
 2172   0.2370
 2173   0.2736
 2174   0.3063
 2175   0.3033
 2176   0.3407
 2177   0.3062
 2178   0.2025
 2179   0.2568
 2180   0.2023
 2181   0.2338
 2182   0.2176
 2183   0.2531
 2184   0.2795
 2185   0.3423
 2186   0.2880
 2187   0.3115
 2188   0.3155
 2189   0.3205
 2190   0.3477
 2191   0.3866
 2192   0.3861
 2193   0.3894
 2194   0.1920
 2195   0.2380
 2196   0.1751
 2197   0.2030
 2198   0.1797
 2199   0.2097
 2200   0.2311
 2201   0.1830
 2202   0.2289
 2203   0.2098
 2204   0.2217
 2205   0.2818
 2206   0.3081
 2207   0.3544
 2208   0.4147
 2209   0.3613
 2210   0.3907
 2211   0.3769
 2212   0.4168
 2213   0.4652
 2214   0.5127
 2215   0.5093
 2216   0.2954
 2217   0.3498
 2218   0.2620
 2219   0.2398
 2220   0.2776
 2221   0.3262
 2222   0.2897
 2223   0.3035
 2224   0.2619
 2225   0.3540
 2226   0.3729
 2227   0.3866
 2228   0.4007
 2229   0.4432
 2230   0.4394
 2231   0.2486
 2232   0.2106
 2233   0.2848
 2234   0.3225
 2235   0.2925
 2236   0.3174
 2237   0.3514
 2238   0.3997
 2239   0.4126
 2240   0.4502
 2241   0.4466
 2242   0.4451
 2243   0.3598
 2244   0.3658
 2245   0.3689
 2246   0.4310
 2247   0.4629
 2248   0.4661
 2249   0.4662
 2250   0.2394
 2251   0.2542
 2252   0.2028
 2253   0.2170
 2254   0.1816
 2255   0.2013
 2256   0.2049
 2257   0.2277
 2258   0.2210
 2259   0.2332
 2260   0.3088
 2261   0.3600
 2262   0.3529
 2263   0.4287
 2264   0.3293
 2265   0.3880
 2266   0.3995
 2267   0.2475
 2268   0.2682
 2269   0.2930
 2270   0.3347
 2271   0.1563
 2272   0.1728
 2273   0.1415
 2274   0.1572
 2275   0.1273
 2276   0.1381
 2277   0.1336
 2278   0.1435
 2279   0.1672
 2280   0.1836
 2281   0.2299
 2282   0.2227
 2283   0.2036
 2284   0.2367
 2285   0.2499
 2286   0.1163
 2287   0.1463
 2288   0.1143
 2289   0.1432
 2290   0.1092
 2291   0.1132
 2292   0.1256
 2293   0.1334
 2294   0.1373
 2295   0.1444
 2296   0.1883
 2297   0.1939
 2298   0.0973
 2299   0.0898
 2300   0.1036
 2301   0.1172
 2302   0.0996
 2303   0.0989
 2304   0.1173
 2305   0.1564
 2306   0.1630
 2307   0.2121
 2308   0.2151
 2309   0.2124
 2310   0.1860
 2311   0.2375
 2312   0.2359
 2313   0.2342
 2314   0.0896
 2315   0.0850
 2316   0.0944
 2317   0.1052
 2318   0.0934
 2319   0.0960
 2320   0.1121
 2321   0.1490
 2322   0.1618
 2323   0.1845
 2324   0.1721
 2325   0.2217
 2326   0.2236
 2327   0.2216
 2328   0.0818
 2329   0.0819
 2330   0.0786
 2331   0.0867
 2332   0.0711
 2333   0.0741
 2334   0.0768
 2335   0.0824
 2336   0.0877
 2337   0.0765
 2338   0.1001
 2339   0.1363
 2340   0.1094
 2341   0.1483
 2342   0.0994
 2343   0.1147
 2344   0.1060
 2345   0.1434
 2346   0.1154
 2347   0.1561
 2348   0.0640
 2349   0.0638
 2350   0.0657
 2351   0.0721
 2352   0.0664
 2353   0.0696
 2354   0.0781
 2355   0.0840
 2356   0.0862
 2357   0.0904
 2358   0.1476
 2359   0.1117
 2360   0.1846
 2361   0.2267
 2362   0.2588
 2363   0.3405
 2364   0.2412
 2365   0.0640
 2366   0.0656
 2367   0.0669
 2368   0.0712
 2369   0.0712
 2370   0.0752
 2371   0.0810
 2372   0.1084
 2373   0.1228
 2374   0.1212
 2375   0.1791
 2376   0.1735
 2377   0.1586
 2378   0.2029
 2379   0.2323
 2380   0.2811
 2381   0.2686
 2382   0.0706
 2383   0.0765
 2384   0.0691
 2385   0.0713
 2386   0.0704
 2387   0.0777
 2388   0.0761
 2389   0.1090
 2390   0.1150
 2391   0.1159
 2392   0.1844
 2393   0.1520
 2394   0.1707
 2395   0.2085
 2396   0.2341
 2397   0.2336
 2398   0.2870
 2399   0.2598
 2400   0.2993
 2401   0.3345
 2402   0.3377
 2403   0.3341
 2404   0.0653
 2405   0.0713
 2406   0.0593
 2407   0.0602
 2408   0.0570
 2409   0.0603
 2410   0.0551
 2411   0.0638
 2412   0.0660
 2413   0.1261
 2414   0.1238
 2415   0.1271
 2416   0.0641
 2417   0.1253
 2418   0.1244
 2419   0.1248
 2420   0.0601
 2421   0.0629
 2422   0.0639
 2423   0.0655
 2424   0.0691
 2425   0.0691
 2426   0.0779
 2427   0.1263
 2428   0.0944
 2429   0.1288
 2430   0.2028
 2431   0.1679
 2432   0.2152
 2433   0.2121
 2434   0.2161
 2435   0.1751
 2436   0.2251
 2437   0.2184
 2438   0.2223
 2439   0.0726
 2440   0.0755
 2441   0.0760
 2442   0.0787
 2443   0.0796
 2444   0.0847
 2445   0.0905
 2446   0.1206
 2447   0.1325
 2448   0.1278
 2449   0.1761
 2450   0.1672
 2451   0.1562
 2452   0.1810
 2453   0.2360
 2454   0.2734
 2455   0.2828
 2456   0.0734
 2457   0.0767
 2458   0.0684
 2459   0.0701
 2460   0.0652
 2461   0.0690
 2462   0.0667
 2463   0.0730
 2464   0.0697
 2465   0.0686
 2466   0.0767
 2467   0.0724
 2468   0.0732
 2469   0.1337
 2470   0.1343
 2471   0.0609
 2472   0.0627
 2473   0.0595
 2474   0.0632
 2475   0.0580
 2476   0.0576
 2477   0.0607
 2478   0.0667
 2479   0.0698
 2480   0.0536
 2481   0.0552
 2482   0.0654
 2483   0.0522
 2484   0.0614
 2485   0.0469
 2486   0.0519
 2487   0.0488
 2488   0.0527
 2489   0.0617
 2490   0.0488
 2491   0.0558
 2492   0.0610
 2493   0.0622
 2494   0.0662
 2495   0.0697
 2496   0.0704
 2497   0.0721
 2498   0.0821
 2499   0.0931
 2500   0.0883
 2501   0.0952
 2502   0.1420
 2503   0.1412
 2504   0.1466
 2505   0.2107
 2506   0.2068
 2507   0.1932
 2508   0.2425
 2509   0.2507
 2510   0.2161
 2511   0.2482
 2512   0.2464
 2513   0.2497
 2514   0.0692
 2515   0.0711
 2516   0.0705
 2517   0.0739
 2518   0.0719
 2519   0.0779
 2520   0.0817
 2521   0.0928
 2522   0.0929
 2523   0.1041
 2524   0.1248
 2525   0.1362
 2526   0.1520
 2527   0.2182
 2528   0.2121
 2529   0.1782
 2530   0.2154
 2531   0.2257
 2532   0.2356
 2533   0.2732
 2534   0.2720
 2535   0.2718
 2536   0.0649
 2537   0.0675
 2538   0.0608
 2539   0.0639
 2540   0.0571
 2541   0.0612
 2542   0.0582
 2543   0.0707
 2544   0.0690
 2545   0.0653
 2546   0.0806
 2547   0.0852
 2548   0.0724
 2549   0.0852
 2550   0.1445
 2551   0.1438
 2552   0.1441
 2553   0.0546
 2554   0.0577
 2555   0.0550
 2556   0.0586
 2557   0.0572
 2558   0.0592
 2559   0.0617
 2560   0.0669
 2561   0.0739
 2562   0.1282
 2563   0.1275
 2564   0.1318
 2565   0.0634
 2566   0.0685
 2567   0.0717
 2568   0.0732
 2569   0.1294
 2570   0.1305
 2571   0.1289
 2572   0.0609
 2573   0.0664
 2574   0.0639
 2575   0.0665
 2576   0.0697
 2577   0.0748
 2578   0.0804
 2579   0.1319
 2580   0.1164
 2581   0.1431
 2582   0.1958
 2583   0.2148
 2584   0.1643
 2585   0.2160
 2586   0.2125
 2587   0.0698
 2588   0.0761
 2589   0.0702
 2590   0.0734
 2591   0.0736
 2592   0.0790
 2593   0.0833
 2594   0.1364
 2595   0.1399
 2596   0.1000
 2597   0.1637
 2598   0.1588
 2599   0.0949
 2600   0.1507
 2601   0.1438
 2602   0.0722
 2603   0.0795
 2604   0.0704
 2605   0.0720
 2606   0.0753
 2607   0.0838
 2608   0.0808
 2609   0.0767
 2610   0.0876
 2611   0.0755
 2612   0.0771
 2613   0.0810
 2614   0.0906
 2615   0.0900
 2616   0.0970
 2617   0.1006
 2618   0.1124
 2619   0.1701
 2620   0.1624
 2621   0.0781
 2622   0.0992
 2623   0.0672
 2624   0.0729
 2625   0.0660
 2626   0.0736
 2627   0.0793
 2628   0.1578
 2629   0.1829
 2630   0.2393
 2631   0.2432
 2632   0.2384
 2633   0.1148
 2634   0.1738
 2635   0.1714
 2636   0.2056
 2637   0.2609
 2638   0.2587
 2639   0.2585
 2640   0.0596
 2641   0.0623
 2642   0.0609
 2643   0.0682
 2644   0.0599
 2645   0.0650
 2646   0.0737
 2647   0.1091
 2648   0.1105
 2649   0.1908
 2650   0.2413
 2651   0.1224
 2652   0.2432
 2653   0.3093
 2654   0.2559
 2655   0.2040
 2656   0.2682
 2657   0.0519
 2658   0.0649
 2659   0.0516
 2660   0.0694
 2661   0.0465
 2662   0.0468
 2663   0.0520
 2664   0.0576
 2665   0.0609
 2666   0.0544
 2667   0.0642
 2668   0.0728
 2669   0.0688
 2670   0.0774
 2671   0.0623
 2672   0.0538
 2673   0.0559
 2674   0.0596
 2675   0.0641
 2676   0.0734
 2677   0.0696
 2678   0.0811
 2679   0.0695
 2680   0.0806
 2681   0.0476
 2682   0.0632
 2683   0.0433
 2684   0.0478
 2685   0.0446
 2686   0.0493
 2687   0.0535
 2688   0.1021
 2689   0.0881
 2690   0.1109
 2691   0.1613
 2692   0.1568
 2693   0.1203
 2694   0.1494
 2695   0.1747
 2696   0.1874
 2697   0.2279
 2698   0.0446
 2699   0.0543
 2700   0.0483
 2701   0.0593
 2702   0.0489
 2703   0.0502
 2704   0.0598
 2705   0.0695
 2706   0.0779
 2707   0.1355
 2708   0.1329
 2709   0.1343
 2710   0.0771
 2711   0.1383
 2712   0.1439
 2713   0.1412
 2714   0.1998
 2715   0.2002
 2716   0.1989
 2717   0.0501
 2718   0.0609
 2719   0.0489
 2720   0.0512
 2721   0.0517
 2722   0.0574
 2723   0.0564
 2724   0.0627
 2725   0.0688
 2726   0.1277
 2727   0.1285
 2728   0.1250
 2729   0.0651
 2730   0.0785
 2731   0.0752
 2732   0.0783
 2733   0.1346
 2734   0.1338
 2735   0.1337
 2736   0.0570
 2737   0.0640
 2738   0.0672
 2739   0.0748
 2740   0.0813
 2741   0.0902
 2742   0.0995
 2743   0.1093
 2744   0.1135
 2745   0.1300
 2746   0.1615
 2747   0.0853
 2748   0.0832
 2749   0.1056
 2750   0.1175
 2751   0.1214
 2752   0.1225
 2753   0.1489
 2754   0.1571
 2755   0.1695
 2756   0.2234
 2757   0.2465
 2758   0.1248
 2759   0.1376
 2760   0.1261
 2761   0.1282
 2762   0.1375
 2763   0.1530
 2764   0.1655
 2765   0.1875
 2766   0.1724
 2767   0.2252
 2768   0.2560
 2769   0.2637
 2770   0.2649
 2771   0.3057
 2772   0.3097
 2773   0.1214
 2774   0.1352
 2775   0.1063
 2776   0.1081
 2777   0.1026
 2778   0.1143
 2779   0.1079
 2780   0.1417
 2781   0.1360
 2782   0.1019
 2783   0.1666
 2784   0.2379
 2785   0.1969
 2786   0.2740
 2787   0.1828
 2788   0.2257
 2789   0.1633
 2790   0.2321
 2791   0.1967
 2792   0.2748
 2793   0.1010
 2794   0.1074
 2795   0.1070
 2796   0.1143
 2797   0.1138
 2798   0.1216
 2799   0.1315
 2800   0.1494
 2801   0.1465
 2802   0.1608
 2803   0.1953
 2804   0.1928
 2805   0.2004
 2806   0.2523
 2807   0.2528
 2808   0.1058
 2809   0.0988
 2810   0.1134
 2811   0.1246
 2812   0.1117
 2813   0.1083
 2814   0.1288
 2815   0.1362
 2816   0.1386
 2817   0.1429
 2818   0.1783
 2819   0.1662
 2820   0.1839
 2821   0.2383
 2822   0.2420
 2823   0.1062
 2824   0.1019
 2825   0.1118
 2826   0.1203
 2827   0.1126
 2828   0.1170
 2829   0.1296
 2830   0.1536
 2831   0.1488
 2832   0.1678
 2833   0.2228
 2834   0.2210
 2835   0.1023
 2836   0.1037
 2837   0.1001
 2838   0.1070
 2839   0.0972
 2840   0.1026
 2841   0.1086
 2842   0.1306
 2843   0.1340
 2844   0.1771
 2845   0.1801
 2846   0.1798
 2847   0.1320
 2848   0.1760
 2849   0.1779
 2850   0.1764
 2851   0.0870
 2852   0.0868
 2853   0.0839
 2854   0.0901
 2855   0.0772
 2856   0.0790
 2857   0.0850
 2858   0.1417
 2859   0.1340
 2860   0.1116
 2861   0.1677
 2862   0.1713
 2863   0.1100
 2864   0.1514
 2865   0.1612
 2866   0.1282
 2867   0.1901
 2868   0.1793
 2869   0.1342
 2870   0.1739
 2871   0.1691
 2872   0.1719
 2873   0.0716
 2874   0.0694
 2875   0.0757
 2876   0.0826
 2877   0.0772
 2878   0.0795
 2879   0.0913
 2880   0.1465
 2881   0.1518
 2882   0.1419
 2883   0.2079
 2884   0.2014
 2885   0.1654
 2886   0.1943
 2887   0.2136
 2888   0.2197
 2889   0.2702
 2890   0.2607
 2891   0.2636
 2892   0.2974
 2893   0.2938
 2894   0.2971
 2895   0.0741
 2896   0.0753
 2897   0.0762
 2898   0.0808
 2899   0.0782
 2900   0.0828
 2901   0.0899
 2902   0.1151
 2903   0.1054
 2904   0.1120
 2905   0.1396
 2906   0.1509
 2907   0.1494
 2908   0.2092
 2909   0.2046
 2910   0.0729
 2911   0.0763
 2912   0.0701
 2913   0.0734
 2914   0.0689
 2915   0.0750
 2916   0.0737
 2917   0.1009
 2918   0.1076
 2919   0.1068
 2920   0.1636
 2921   0.1570
 2922   0.2078
 2923   0.2050
 2924   0.2031
 2925   0.1409
 2926   0.1915
 2927   0.1883
 2928   0.1881
 2929   0.0641
 2930   0.0687
 2931   0.0598
 2932   0.0618
 2933   0.0579
 2934   0.0616
 2935   0.0593
 2936   0.0636
 2937   0.0739
 2938   0.1279
 2939   0.1319
 2940   0.1322
 2941   0.0682
 2942   0.1102
 2943   0.1036
 2944   0.0900
 2945   0.1479
 2946   0.1485
 2947   0.1489
 2948   0.0589
 2949   0.0624
 2950   0.0611
 2951   0.0639
 2952   0.0648
 2953   0.0667
 2954   0.0731
 2955   0.1178
 2956   0.1214
 2957   0.1415
 2958   0.1987
 2959   0.1903
 2960   0.1754
 2961   0.2242
 2962   0.2302
 2963   0.1897
 2964   0.2278
 2965   0.2323
 2966   0.2233
 2967   0.2566
 2968   0.2550
 2969   0.2549
 2970   0.0665
 2971   0.0698
 2972   0.0692
 2973   0.0716
 2974   0.0736
 2975   0.0783
 2976   0.0833
 2977   0.1137
 2978   0.1017
 2979   0.1327
 2980   0.1927
 2981   0.1727
 2982   0.2204
 2983   0.1878
 2984   0.0702
 2985   0.0742
 2986   0.0681
 2987   0.0706
 2988   0.0680
 2989   0.0728
 2990   0.0766
 2991   0.1497
 2992   0.1253
 2993   0.1834
 2994   0.1841
 2995   0.1855
 2996   0.1372
 2997   0.2084
 2998   0.1721
 2999   0.1692
 3000   0.2096
 3001   0.2109
 3002   0.2076
 3003   0.0633
 3004   0.0682
 3005   0.0592
 3006   0.0612
 3007   0.0577
 3008   0.0615
 3009   0.0611
 3010   0.0638
 3011   0.0717
 3012   0.1330
 3013   0.1290
 3014   0.1234
 3015   0.0679
 3016   0.1263
 3017   0.1253
 3018   0.1257
 3019   0.0581
 3020   0.0608
 3021   0.0608
 3022   0.0631
 3023   0.0665
 3024   0.0706
 3025   0.0774
 3026   0.1232
 3027   0.1486
 3028   0.2038
 3029   0.2028
 3030   0.2034
 3031   0.1336
 3032   0.2013
 3033   0.1813
 3034   0.1983
 3035   0.2464
 3036   0.2461
 3037   0.2474
 3038   0.0673
 3039   0.0723
 3040   0.0683
 3041   0.0697
 3042   0.0733
 3043   0.0802
 3044   0.0834
 3045   0.1157
 3046   0.1128
 3047   0.1279
 3048   0.1689
 3049   0.1784
 3050   0.1429
 3051   0.1892
 3052   0.1927
 3053   0.0696
 3054   0.0756
 3055   0.0652
 3056   0.0663
 3057   0.0658
 3058   0.0730
 3059   0.0712
 3060   0.1280
 3061   0.1245
 3062   0.1297
 3063   0.0636
 3064   0.0709
 3065   0.0613
 3066   0.0618
 3067   0.0662
 3068   0.0711
 3069   0.0717
 3070   0.0841
 3071   0.1049
 3072   0.1543
 3073   0.1562
 3074   0.1570
 3075   0.0779
 3076   0.0948
 3077   0.1005
 3078   0.0865
 3079   0.1372
 3080   0.1387
 3081   0.1388
 3082   0.0719
 3083   0.0811
 3084   0.0744
 3085   0.0745
 3086   0.0859
 3087   0.0963
 3088   0.1023
 3089   0.1448
 3090   0.1171
 3091   0.2046
 3092   0.2519
 3093   0.1432
 3094   0.2559
 3095   0.3218
 3096   0.2670
 3097   0.2191
 3098   0.2823
 3099   0.0855
 3100   0.1031
 3101   0.0790
 3102   0.0805
 3103   0.0847
 3104   0.0937
 3105   0.0946
 3106   0.1184
 3107   0.0939
 3108   0.0953
 3109   0.1258
 3110   0.1778
 3111   0.1726
 3112   0.1667
 3113   0.0834
 3114   0.1032
 3115   0.0743
 3116   0.0780
 3117   0.0751
 3118   0.0828
 3119   0.0828
 3120   0.1420
 3121   0.1330
 3122   0.1891
 3123   0.1858
 3124   0.1886
 3125   0.1317
 3126   0.1860
 3127   0.1869
 3128   0.1893
 3129   0.0901
 3130   0.1102
 3131   0.0982
 3132   0.0976
 3133   0.1246
 3134   0.1377
 3135   0.1693
 3136   0.2042
 3137   0.2267
 3138   0.2608
 3139   0.1815
 3140   0.2203
 3141   0.2171
 3142   0.2193
 3143   0.1113
 3144   0.1094
 3145   0.1159
 3146   0.1317
 3147   0.1111
 3148   0.1207
 3149   0.1263
 3150   0.0923
 3151   0.0909
 3152   0.0918
 3153   0.1104
 3154   0.1197
 3155   0.1247
 3156   0.0871
 3157   0.0950
 3158   0.1026
 3159   0.1262
 3160   0.1226
 3161   0.1230
 3162   0.1565
 3163   0.1525
 3164   0.0767
 3165   0.0815
 3166   0.0755
 3167   0.0858
 3168   0.0704
 3169   0.0742
 3170   0.0788
 3171   0.0860
 3172   0.0833
 3173   0.1368
 3174   0.1345
 3175   0.1337
 3176   0.0937
 3177   0.1430
 3178   0.1431
 3179   0.1440
 3180   0.0659
 3181   0.0763
 3182   0.0656
 3183   0.0744
 3184   0.0678
 3185   0.0819
 3186   0.0771
 3187   0.0573
 3188   0.0610
 3189   0.0583
 3190   0.0689
 3191   0.0561
 3192   0.0584
 3193   0.0695
 3194   0.0810
 3195   0.0810
 3196   0.0876
 3197   0.1378
 3198   0.1520
 3199   0.1368
 3200   0.1984
 3201   0.2202
 3202   0.2839
 3203   0.2523
 3204   0.0523
 3205   0.0616
 3206   0.0488
 3207   0.0520
 3208   0.0479
 3209   0.0523
 3210   0.0520
 3211   0.0587
 3212   0.0596
 3213   0.0566
 3214   0.0601
 3215   0.0673
 3216   0.1261
 3217   0.1266
 3218   0.1272
 3219   0.0717
 3220   0.1303
 3221   0.1292
 3222   0.1288
 3223   0.0502
 3224   0.0571
 3225   0.0564
 3226   0.0648
 3227   0.0621
 3228   0.0686
 3229   0.0615
 3230   0.0725
 3231   0.0634
 3232   0.0589
 3233   0.0695
 3234   0.0814
 3235   0.0699
 3236   0.0782
 3237   0.0593
 3238   0.0535
 3239   0.0540
 3240   0.0602
 3241   0.0572
 3242   0.0660
 3243   0.0617
 3244   0.0718
 3245   0.0595
 3246   0.0678
 3247   0.0731
 3248   0.0909
 3249   0.0819
 3250   0.0920
 3251   0.0964
 3252   0.1015
 3253   0.1023
 3254   0.1137
 3255   0.1286
 3256   0.1090
 3257   0.1469
 3258   0.1369
 3259   0.1332
 3260   0.1528
 3261   0.1994
 3262   0.1992
 3263   0.1992
 3264   0.1419
 3265   0.1957
 3266   0.1983
```
