## Supplementary file 2 for "*In silico* repurposed drugs against monkeypox virus": A48R_rutaecarpine_protein_RMSF.xvg

```
# This file was created Sat Jul 30 10:41:52 2022
# Created by:
#                       :-) GROMACS - gmx rmsf, 2018.2 (-:
# 
# Executable:   /app/gromacs/2018.2/gcc493/impi_cuda/bin/gmx
# Data prefix:  /app/gromacs/2018.2/gcc493/impi_cuda
# Working dir:  /scratch/users/ntu/lamy0027/monkeypox_work/A48R_rutecarpine
# Command line:
#   gmx rmsf -f A48R_rutecarpine_translated.xtc -s md.tpr -o output/protein_rmsf.xvg
# gmx rmsf is part of G R O M A C S:
#
# GROup of MAchos and Cynical Suckers
#
@    title "RMS fluctuation"
@    xaxis  label "Atom"
@    yaxis  label "(nm)"
@TYPE xy
    1   0.3791
    2   0.4118
    3   0.4114
    4   0.4118
    5   0.3091
    6   0.3138
    7   0.3693
    8   0.4034
    9   0.4039
   10   0.4220
   11   0.4583
   12   0.4569
   13   0.4760
   14   0.5513
   15   0.5826
   16   0.5827
   17   0.5830
   18   0.2290
   19   0.2568
   20   0.1706
   21   0.2068
   22   0.1144
   23   0.1282
   24   0.1497
   25   0.1971
   26   0.1934
   27   0.2084
   28   0.2442
   29   0.0984
   30   0.1403
   31   0.0751
   32   0.1018
   33   0.0629
   34   0.0682
   35   0.0632
   36   0.0753
   37   0.0637
   38   0.0644
   39   0.0668
   40   0.0768
   41   0.0645
   42   0.0716
   43   0.0724
   44   0.0599
   45   0.0604
   46   0.0622
   47   0.0630
   48   0.0604
   49   0.0738
   50   0.0738
   51   0.0775
   52   0.0803
   53   0.0572
   54   0.0655
   55   0.0547
   56   0.0601
   57   0.0549
   58   0.0651
   59   0.0638
   60   0.0469
   61   0.0518
   62   0.0463
   63   0.0535
   64   0.0434
   65   0.0472
   66   0.0504
   67   0.1168
   68   0.1164
   69   0.1173
   70   0.0398
   71   0.0465
   72   0.0388
   73   0.0435
   74   0.0375
   75   0.0402
   76   0.0419
   77   0.0470
   78   0.0511
   79   0.0450
   80   0.0535
   81   0.0587
   82   0.1209
   83   0.1218
   84   0.1227
   85   0.0546
   86   0.1193
   87   0.1189
   88   0.1202
   89   0.0357
   90   0.0406
   91   0.0364
   92   0.0417
   93   0.0366
   94   0.0396
   95   0.0474
   96   0.0554
   97   0.0559
   98   0.1198
   99   0.1185
  100   0.1207
  101   0.0623
  102   0.1298
  103   0.1354
  104   0.0993
  105   0.1620
  106   0.1643
  107   0.1629
  108   0.0361
  109   0.0451
  110   0.0353
  111   0.0402
  112   0.0351
  113   0.0389
  114   0.0391
  115   0.0473
  116   0.0490
  117   0.1164
  118   0.1131
  119   0.1145
  120   0.0471
  121   0.1165
  122   0.1148
  123   0.1153
  124   0.0356
  125   0.0429
  126   0.0384
  127   0.0455
  128   0.0393
  129   0.0399
  130   0.0470
  131   0.0566
  132   0.0535
  133   0.0468
  134   0.0540
  135   0.0648
  136   0.0612
  137   0.0761
  138   0.0621
  139   0.0736
  140   0.0566
  141   0.0692
  142   0.0632
  143   0.0786
  144   0.0397
  145   0.0482
  146   0.0390
  147   0.0439
  148   0.0389
  149   0.0429
  150   0.0416
  151   0.0471
  152   0.0491
  153   0.0451
  154   0.0561
  155   0.0560
  156   0.0451
  157   0.0544
  158   0.0527
  159   0.0407
  160   0.0459
  161   0.0474
  162   0.0547
  163   0.0543
  164   0.0652
  165   0.0675
  166   0.0516
  167   0.0587
  168   0.0546
  169   0.0597
  170   0.0588
  171   0.0635
  172   0.0656
  173   0.0745
  174   0.0692
  175   0.0754
  176   0.1071
  177   0.1091
  178   0.1604
  179   0.1591
  180   0.1645
  181   0.0991
  182   0.1516
  183   0.1542
  184   0.1527
  185   0.0622
  186   0.0667
  187   0.0705
  188   0.0767
  189   0.0778
  190   0.0814
  191   0.0961
  192   0.1245
  193   0.1064
  194   0.1097
  195   0.1572
  196   0.1436
  197   0.0754
  198   0.0802
  199   0.0787
  200   0.0864
  201   0.0823
  202   0.0922
  203   0.0927
  204   0.1010
  205   0.0923
  206   0.1130
  207   0.1621
  208   0.1657
  209   0.1661
  210   0.2240
  211   0.2214
  212   0.2006
  213   0.2420
  214   0.2327
  215   0.2477
  216   0.2844
  217   0.2855
  218   0.2837
  219   0.0769
  220   0.0891
  221   0.0712
  222   0.0760
  223   0.0715
  224   0.0782
  225   0.0689
  226   0.0738
  227   0.0776
  228   0.0662
  229   0.0660
  230   0.0781
  231   0.1145
  232   0.0688
  233   0.0820
  234   0.0749
  235   0.0862
  236   0.0840
  237   0.0675
  238   0.0707
  239   0.0655
  240   0.0695
  241   0.0645
  242   0.0671
  243   0.0690
  244   0.0990
  245   0.0955
  246   0.0657
  247   0.0893
  248   0.0948
  249   0.0676
  250   0.0784
  251   0.0807
  252   0.0701
  253   0.0760
  254   0.0786
  255   0.0823
  256   0.1230
  257   0.1393
  258   0.1209
  259   0.0647
  260   0.0655
  261   0.0699
  262   0.0753
  263   0.0737
  264   0.0765
  265   0.0881
  266   0.1128
  267   0.1303
  268   0.1616
  269   0.1266
  270   0.1747
  271   0.1780
  272   0.1791
  273   0.0699
  274   0.0705
  275   0.0716
  276   0.0763
  277   0.0731
  278   0.0791
  279   0.0836
  280   0.1142
  281   0.1212
  282   0.1547
  283   0.1210
  284   0.1690
  285   0.1721
  286   0.1764
  287   0.0664
  288   0.0697
  289   0.0618
  290   0.0642
  291   0.0588
  292   0.0628
  293   0.0616
  294   0.0650
  295   0.0663
  296   0.0692
  297   0.0778
  298   0.0814
  299   0.0756
  300   0.0823
  301   0.1008
  302   0.1154
  303   0.1138
  304   0.0562
  305   0.0605
  306   0.0547
  307   0.0579
  308   0.0545
  309   0.0556
  310   0.0572
  311   0.0630
  312   0.0641
  313   0.0578
  314   0.0789
  315   0.0578
  316   0.0609
  317   0.0617
  318   0.0645
  319   0.0660
  320   0.0687
  321   0.0749
  322   0.0889
  323   0.0861
  324   0.0931
  325   0.1200
  326   0.1133
  327   0.1338
  328   0.1967
  329   0.2446
  330   0.2454
  331   0.2448
  332   0.0663
  333   0.0702
  334   0.0672
  335   0.0698
  336   0.0705
  337   0.0768
  338   0.0759
  339   0.1026
  340   0.0989
  341   0.1366
  342   0.1784
  343   0.1763
  344   0.2316
  345   0.1628
  346   0.0664
  347   0.0723
  348   0.0610
  349   0.0622
  350   0.0590
  351   0.0633
  352   0.0608
  353   0.0732
  354   0.0704
  355   0.1309
  356   0.1288
  357   0.1245
  358   0.0671
  359   0.0877
  360   0.0874
  361   0.0790
  362   0.1355
  363   0.1362
  364   0.1354
  365   0.0591
  366   0.0646
  367   0.0594
  368   0.0611
  369   0.0643
  370   0.0675
  371   0.0691
  372   0.0990
  373   0.1076
  374   0.0862
  375   0.1243
  376   0.1344
  377   0.0959
  378   0.1192
  379   0.1679
  380   0.1676
  381   0.1682
  382   0.0718
  383   0.0815
  384   0.0757
  385   0.0769
  386   0.0871
  387   0.0977
  388   0.1026
  389   0.1566
  390   0.1450
  391   0.1620
  392   0.2161
  393   0.2274
  394   0.1911
  395   0.2374
  396   0.2399
  397   0.0862
  398   0.1021
  399   0.0826
  400   0.0883
  401   0.0869
  402   0.0965
  403   0.0923
  404   0.1271
  405   0.1207
  406   0.1413
  407   0.1809
  408   0.0877
  409   0.1085
  410   0.0812
  411   0.0866
  412   0.0834
  413   0.0925
  414   0.0802
  415   0.0774
  416   0.0893
  417   0.1393
  418   0.1377
  419   0.1397
  420   0.0878
  421   0.1115
  422   0.1086
  423   0.1098
  424   0.1597
  425   0.1595
  426   0.1601
  427   0.0862
  428   0.0854
  429   0.0980
  430   0.1133
  431   0.1175
  432   0.1212
  433   0.1049
  434   0.1131
  435   0.1217
  436   0.1368
  437   0.1248
  438   0.1302
  439   0.1471
  440   0.1443
  441   0.0974
  442   0.0926
  443   0.1087
  444   0.1208
  445   0.1178
  446   0.1148
  447   0.1412
  448   0.1818
  449   0.1793
  450   0.1810
  451   0.1287
  452   0.2203
  453   0.0944
  454   0.1397
  455   0.0997
  456   0.1113
  457   0.1202
  458   0.1456
  459   0.1396
  460   0.1650
  461   0.2213
  462   0.2141
  463   0.2383
  464   0.2599
  465   0.0926
  466   0.1187
  467   0.0768
  468   0.0816
  469   0.0770
  470   0.0890
  471   0.0915
  472   0.1357
  473   0.1437
  474   0.1874
  475   0.1656
  476   0.2227
  477   0.2175
  478   0.2177
  479   0.0664
  480   0.0697
  481   0.0665
  482   0.0754
  483   0.0644
  484   0.0667
  485   0.0730
  486   0.0808
  487   0.0836
  488   0.1359
  489   0.1358
  490   0.1352
  491   0.0782
  492   0.1176
  493   0.1145
  494   0.0793
  495   0.1374
  496   0.1382
  497   0.1386
  498   0.0621
  499   0.0712
  500   0.0575
  501   0.0592
  502   0.0572
  503   0.0633
  504   0.0679
  505   0.1251
  506   0.1125
  507   0.1197
  508   0.1927
  509   0.1843
  510   0.1572
  511   0.1976
  512   0.2101
  513   0.2083
  514   0.2677
  515   0.2381
  516   0.2513
  517   0.2869
  518   0.2873
  519   0.2860
  520   0.0524
  521   0.0580
  522   0.0566
  523   0.0693
  524   0.0535
  525   0.0538
  526   0.0609
  527   0.0706
  528   0.0700
  529   0.0640
  530   0.0701
  531   0.0858
  532   0.0817
  533   0.1005
  534   0.0916
  535   0.1133
  536   0.1228
  537   0.0903
  538   0.1128
  539   0.1033
  540   0.1330
  541   0.0589
  542   0.0716
  543   0.0657
  544   0.0698
  545   0.0810
  546   0.0968
  547   0.0789
  548   0.1075
  549   0.0934
  550   0.0930
  551   0.1285
  552   0.1232
  553   0.1735
  554   0.1718
  555   0.1723
  556   0.1325
  557   0.1817
  558   0.1812
  559   0.1804
  560   0.1010
  561   0.1148
  562   0.1262
  563   0.1385
  564   0.1539
  565   0.1604
  566   0.1877
  567   0.1903
  568   0.2507
  569   0.2310
  570   0.3008
  571   0.2601
  572   0.3200
  573   0.2602
  574   0.1637
  575   0.2242
  576   0.1411
  577   0.1564
  578   0.1423
  579   0.1435
  580   0.1520
  581   0.1655
  582   0.1581
  583   0.1469
  584   0.2106
  585   0.2855
  586   0.2084
  587   0.2780
  588   0.1525
  589   0.1611
  590   0.1570
  591   0.2100
  592   0.1649
  593   0.2256
  594   0.1367
  595   0.1469
  596   0.1295
  597   0.1277
  598   0.1348
  599   0.1374
  600   0.1292
  601   0.1345
  602   0.1307
  603   0.1458
  604   0.1475
  605   0.1287
  606   0.1484
  607   0.1464
  608   0.1332
  609   0.1364
  610   0.1423
  611   0.1453
  612   0.1538
  613   0.1618
  614   0.1703
  615   0.1760
  616   0.1769
  617   0.2198
  618   0.2516
  619   0.2416
  620   0.2424
  621   0.2930
  622   0.2521
  623   0.2722
  624   0.2685
  625   0.1493
  626   0.1453
  627   0.1591
  628   0.1697
  629   0.1633
  630   0.1552
  631   0.1819
  632   0.1973
  633   0.1915
  634   0.1854
  635   0.2166
  636   0.2328
  637   0.1837
  638   0.2400
  639   0.2158
  640   0.1856
  641   0.2210
  642   0.2045
  643   0.2589
  644   0.2868
  645   0.3004
  646   0.2341
  647   0.2598
  648   0.2620
  649   0.1725
  650   0.1822
  651   0.1810
  652   0.1869
  653   0.1941
  654   0.2086
  655   0.2210
  656   0.2321
  657   0.2374
  658   0.2801
  659   0.3051
  660   0.1746
  661   0.1927
  662   0.1513
  663   0.1566
  664   0.1365
  665   0.1493
  666   0.1346
  667   0.1557
  668   0.1674
  669   0.2263
  670   0.1578
  671   0.1930
  672   0.2000
  673   0.2057
  674   0.1217
  675   0.1196
  676   0.1206
  677   0.1300
  678   0.1148
  679   0.1249
  680   0.1258
  681   0.1481
  682   0.1578
  683   0.2048
  684   0.2009
  685   0.2026
  686   0.1749
  687   0.2198
  688   0.2221
  689   0.2177
  690   0.0967
  691   0.0979
  692   0.0871
  693   0.0941
  694   0.0755
  695   0.0760
  696   0.0818
  697   0.1335
  698   0.1252
  699   0.1154
  700   0.1308
  701   0.1884
  702   0.1863
  703   0.1821
  704   0.0746
  705   0.0753
  706   0.0820
  707   0.0907
  708   0.0860
  709   0.0978
  710   0.0858
  711   0.0868
  712   0.0877
  713   0.0928
  714   0.0974
  715   0.0987
  716   0.1046
  717   0.1120
  718   0.1295
  719   0.1432
  720   0.1905
  721   0.2611
  722   0.2264
  723   0.2347
  724   0.2276
  725   0.2831
  726   0.3143
  727   0.3288
  728   0.3524
  729   0.3973
  730   0.4334
  731   0.4345
  732   0.4336
  733   0.0921
  734   0.0988
  735   0.0841
  736   0.0844
  737   0.0813
  738   0.0917
  739   0.0790
  740   0.0859
  741   0.0795
  742   0.0935
  743   0.1260
  744   0.1353
  745   0.1483
  746   0.1922
  747   0.2400
  748   0.2407
  749   0.2403
  750   0.0770
  751   0.0854
  752   0.0703
  753   0.0699
  754   0.0713
  755   0.0755
  756   0.0686
  757   0.0721
  758   0.0829
  759   0.1329
  760   0.1365
  761   0.1376
  762   0.0687
  763   0.0963
  764   0.0915
  765   0.1021
  766   0.1565
  767   0.1574
  768   0.1570
  769   0.0805
  770   0.0890
  771   0.0851
  772   0.0843
  773   0.0972
  774   0.1001
  775   0.1059
  776   0.1114
  777   0.1062
  778   0.1221
  779   0.1727
  780   0.1670
  781   0.1057
  782   0.1156
  783   0.1059
  784   0.1021
  785   0.1159
  786   0.1262
  787   0.1198
  788   0.1296
  789   0.1147
  790   0.1295
  791   0.1355
  792   0.1398
  793   0.1161
  794   0.1291
  795   0.1059
  796   0.0990
  797   0.1093
  798   0.1184
  799   0.1014
  800   0.1014
  801   0.1025
  802   0.1058
  803   0.1149
  804   0.1214
  805   0.1261
  806   0.1404
  807   0.1283
  808   0.1467
  809   0.1686
  810   0.1121
  811   0.1170
  812   0.1229
  813   0.1345
  814   0.1170
  815   0.1295
  816   0.1140
  817   0.1070
  818   0.1246
  819   0.1314
  820   0.1217
  821   0.1378
  822   0.1237
  823   0.1238
  824   0.1361
  825   0.1315
  826   0.1697
  827   0.1702
  828   0.1765
  829   0.1509
  830   0.1923
  831   0.1906
  832   0.1927
  833   0.1382
  834   0.1541
  835   0.1377
  836   0.1308
  837   0.1524
  838   0.1626
  839   0.1562
  840   0.1909
  841   0.1819
  842   0.1969
  843   0.1987
  844   0.2412
  845   0.2443
  846   0.2405
  847   0.1590
  848   0.1751
  849   0.1517
  850   0.1442
  851   0.1593
  852   0.1541
  853   0.1792
  854   0.1865
  855   0.1913
  856   0.1888
  857   0.2258
  858   0.2265
  859   0.2148
  860   0.2569
  861   0.2544
  862   0.2398
  863   0.2640
  864   0.2834
  865   0.3204
  866   0.3312
  867   0.3625
  868   0.3390
  869   0.3474
  870   0.3944
  871   0.1604
  872   0.1752
  873   0.1507
  874   0.1446
  875   0.1551
  876   0.1683
  877   0.1588
  878   0.1756
  879   0.1626
  880   0.1766
  881   0.2133
  882   0.2099
  883   0.2166
  884   0.2575
  885   0.2606
  886   0.2621
  887   0.2902
  888   0.2958
  889   0.3286
  890   0.3641
  891   0.3637
  892   0.3656
  893   0.1484
  894   0.1648
  895   0.1332
  896   0.1317
  897   0.1276
  898   0.1404
  899   0.1240
  900   0.1336
  901   0.1329
  902   0.1500
  903   0.2041
  904   0.1866
  905   0.1746
  906   0.2090
  907   0.2233
  908   0.2045
  909   0.2398
  910   0.2403
  911   0.2464
  912   0.2819
  913   0.2815
  914   0.2837
  915   0.1216
  916   0.1260
  917   0.1248
  918   0.1346
  919   0.1268
  920   0.1321
  921   0.1523
  922   0.1930
  923   0.2204
  924   0.2595
  925   0.1990
  926   0.2467
  927   0.2451
  928   0.2464
  929   0.1166
  930   0.1457
  931   0.1071
  932   0.1286
  933   0.1007
  934   0.1008
  935   0.0981
  936   0.1059
  937   0.1080
  938   0.0913
  939   0.0972
  940   0.1132
  941   0.1036
  942   0.1210
  943   0.1075
  944   0.1283
  945   0.1608
  946   0.1034
  947   0.1205
  948   0.1123
  949   0.1356
  950   0.1089
  951   0.1216
  952   0.1103
  953   0.1098
  954   0.1210
  955   0.1333
  956   0.1350
  957   0.1783
  958   0.1565
  959   0.1848
  960   0.2632
  961   0.2211
  962   0.2777
  963   0.2344
  964   0.1136
  965   0.1045
  966   0.1233
  967   0.1344
  968   0.1226
  969   0.1215
  970   0.1454
  971   0.1892
  972   0.1925
  973   0.1404
  974   0.1939
  975   0.1843
  976   0.1124
  977   0.1069
  978   0.1151
  979   0.1249
  980   0.1109
  981   0.1128
  982   0.1249
  983   0.1310
  984   0.1300
  985   0.1855
  986   0.2394
  987   0.1466
  988   0.1981
  989   0.2434
  990   0.2080
  991   0.2022
  992   0.2731
  993   0.0985
  994   0.0961
  995   0.0951
  996   0.1022
  997   0.0865
  998   0.0890
  999   0.0914
 1000   0.0999
 1001   0.0927
 1002   0.1414
 1003   0.1401
 1004   0.1420
 1005   0.1114
 1006   0.1341
 1007   0.1400
 1008   0.1427
 1009   0.1886
 1010   0.1876
 1011   0.1886
 1012   0.0779
 1013   0.0742
 1014   0.0805
 1015   0.0885
 1016   0.0780
 1017   0.0773
 1018   0.0907
 1019   0.1169
 1020   0.1089
 1021   0.1560
 1022   0.1609
 1023   0.1572
 1024   0.1153
 1025   0.1618
 1026   0.1658
 1027   0.1642
 1028   0.0732
 1029   0.0690
 1030   0.0782
 1031   0.0855
 1032   0.0778
 1033   0.0788
 1034   0.0915
 1035   0.1101
 1036   0.1423
 1037   0.0919
 1038   0.1236
 1039   0.1186
 1040   0.1306
 1041   0.1526
 1042   0.0715
 1043   0.0699
 1044   0.0730
 1045   0.0789
 1046   0.0720
 1047   0.0773
 1048   0.0843
 1049   0.1293
 1050   0.1108
 1051   0.1414
 1052   0.2118
 1053   0.1826
 1054   0.2275
 1055   0.2281
 1056   0.2292
 1057   0.2099
 1058   0.2587
 1059   0.2568
 1060   0.2581
 1061   0.0622
 1062   0.0623
 1063   0.0594
 1064   0.0649
 1065   0.0549
 1066   0.0580
 1067   0.0613
 1068   0.0842
 1069   0.0893
 1070   0.0759
 1071   0.1225
 1072   0.1162
 1073   0.1666
 1074   0.1671
 1075   0.1710
 1076   0.1024
 1077   0.1560
 1078   0.1565
 1079   0.1570
 1080   0.0501
 1081   0.0501
 1082   0.0517
 1083   0.0575
 1084   0.0507
 1085   0.0521
 1086   0.0584
 1087   0.0648
 1088   0.0670
 1089   0.0610
 1090   0.0702
 1091   0.0798
 1092   0.0816
 1093   0.0979
 1094   0.0840
 1095   0.0980
 1096   0.0720
 1097   0.0836
 1098   0.0820
 1099   0.0978
 1100   0.0481
 1101   0.0504
 1102   0.0492
 1103   0.0541
 1104   0.0493
 1105   0.0517
 1106   0.0571
 1107   0.0655
 1108   0.0653
 1109   0.0674
 1110   0.0851
 1111   0.0475
 1112   0.0498
 1113   0.0484
 1114   0.0521
 1115   0.0499
 1116   0.0545
 1117   0.0564
 1118   0.1153
 1119   0.1172
 1120   0.1242
 1121   0.0483
 1122   0.0529
 1123   0.0480
 1124   0.0507
 1125   0.0512
 1126   0.0561
 1127   0.0587
 1128   0.0759
 1129   0.0826
 1130   0.0861
 1131   0.0986
 1132   0.1780
 1133   0.2262
 1134   0.2133
 1135   0.0509
 1136   0.0573
 1137   0.0485
 1138   0.0501
 1139   0.0491
 1140   0.0536
 1141   0.0493
 1142   0.0552
 1143   0.0536
 1144   0.0513
 1145   0.0563
 1146   0.0591
 1147   0.0527
 1148   0.0598
 1149   0.0572
 1150   0.0517
 1151   0.0540
 1152   0.0546
 1153   0.0604
 1154   0.0650
 1155   0.0701
 1156   0.0601
 1157   0.0610
 1158   0.0635
 1159   0.0497
 1160   0.0554
 1161   0.0488
 1162   0.0505
 1163   0.0508
 1164   0.0535
 1165   0.0534
 1166   0.0603
 1167   0.0581
 1168   0.0536
 1169   0.0592
 1170   0.0677
 1171   0.0628
 1172   0.0704
 1173   0.0606
 1174   0.0567
 1175   0.0664
 1176   0.0728
 1177   0.0768
 1178   0.0907
 1179   0.0701
 1180   0.0787
 1181   0.0770
 1182   0.0893
 1183   0.0533
 1184   0.0591
 1185   0.0549
 1186   0.0575
 1187   0.0593
 1188   0.0629
 1189   0.0694
 1190   0.1175
 1191   0.1051
 1192   0.1277
 1193   0.2022
 1194   0.1905
 1195   0.1426
 1196   0.1976
 1197   0.1974
 1198   0.0613
 1199   0.0727
 1200   0.0590
 1201   0.0602
 1202   0.0645
 1203   0.0735
 1204   0.0749
 1205   0.1243
 1206   0.1075
 1207   0.0772
 1208   0.1677
 1209   0.2218
 1210   0.2258
 1211   0.3111
 1212   0.2023
 1213   0.2574
 1214   0.1211
 1215   0.1805
 1216   0.1636
 1217   0.2160
 1218   0.0608
 1219   0.0667
 1220   0.0574
 1221   0.0608
 1222   0.0574
 1223   0.0611
 1224   0.0601
 1225   0.1213
 1226   0.1208
 1227   0.1190
 1228   0.0596
 1229   0.0620
 1230   0.0642
 1231   0.0676
 1232   0.0700
 1233   0.0734
 1234   0.0835
 1235   0.1384
 1236   0.1339
 1237   0.1544
 1238   0.2040
 1239   0.0677
 1240   0.0715
 1241   0.0667
 1242   0.0703
 1243   0.0661
 1244   0.0716
 1245   0.0731
 1246   0.0902
 1247   0.0967
 1248   0.0938
 1249   0.1606
 1250   0.2220
 1251   0.2030
 1252   0.2791
 1253   0.1935
 1254   0.2372
 1255   0.1651
 1256   0.2311
 1257   0.2012
 1258   0.2742
 1259   0.0600
 1260   0.0642
 1261   0.0550
 1262   0.0570
 1263   0.0515
 1264   0.0551
 1265   0.0511
 1266   0.0541
 1267   0.0556
 1268   0.1182
 1269   0.1184
 1270   0.1195
 1271   0.0593
 1272   0.0743
 1273   0.0766
 1274   0.0750
 1275   0.1330
 1276   0.1333
 1277   0.1326
 1278   0.0523
 1279   0.0561
 1280   0.0553
 1281   0.0583
 1282   0.0613
 1283   0.0648
 1284   0.0732
 1285   0.1258
 1286   0.1286
 1287   0.1144
 1288   0.1931
 1289   0.1693
 1290   0.1390
 1291   0.1829
 1292   0.2160
 1293   0.2589
 1294   0.2621
 1295   0.0627
 1296   0.0678
 1297   0.0636
 1298   0.0654
 1299   0.0672
 1300   0.0732
 1301   0.0762
 1302   0.1163
 1303   0.1147
 1304   0.1332
 1305   0.1841
 1306   0.1936
 1307   0.1454
 1308   0.1921
 1309   0.1934
 1310   0.0634
 1311   0.0682
 1312   0.0592
 1313   0.0607
 1314   0.0574
 1315   0.0630
 1316   0.0610
 1317   0.0682
 1318   0.0666
 1319   0.0751
 1320   0.1113
 1321   0.1087
 1322   0.0995
 1323   0.1365
 1324   0.1483
 1325   0.1675
 1326   0.1888
 1327   0.0538
 1328   0.0566
 1329   0.0523
 1330   0.0546
 1331   0.0527
 1332   0.0541
 1333   0.0538
 1334   0.0606
 1335   0.0601
 1336   0.0502
 1337   0.0547
 1338   0.0581
 1339   0.1212
 1340   0.1221
 1341   0.1194
 1342   0.0547
 1343   0.1192
 1344   0.1194
 1345   0.1183
 1346   0.0574
 1347   0.0619
 1348   0.0617
 1349   0.0640
 1350   0.0689
 1351   0.0756
 1352   0.0792
 1353   0.1296
 1354   0.1115
 1355   0.1393
 1356   0.1915
 1357   0.2031
 1358   0.1484
 1359   0.1947
 1360   0.1909
 1361   0.0701
 1362   0.0810
 1363   0.0687
 1364   0.0719
 1365   0.0726
 1366   0.0809
 1367   0.0806
 1368   0.1105
 1369   0.0995
 1370   0.1158
 1371   0.1610
 1372   0.1604
 1373   0.1513
 1374   0.1925
 1375   0.2229
 1376   0.2714
 1377   0.2570
 1378   0.0718
 1379   0.0918
 1380   0.0644
 1381   0.0710
 1382   0.0646
 1383   0.0720
 1384   0.0695
 1385   0.0615
 1386   0.0726
 1387   0.0571
 1388   0.0612
 1389   0.0553
 1390   0.0595
 1391   0.0605
 1392   0.0644
 1393   0.0667
 1394   0.1254
 1395   0.1243
 1396   0.1254
 1397   0.0752
 1398   0.1347
 1399   0.1430
 1400   0.1314
 1401   0.1915
 1402   0.1894
 1403   0.1905
 1404   0.0503
 1405   0.0542
 1406   0.0499
 1407   0.0575
 1408   0.0459
 1409   0.0466
 1410   0.0493
 1411   0.0550
 1412   0.0553
 1413   0.0653
 1414   0.0522
 1415   0.1178
 1416   0.1126
 1417   0.1175
 1418   0.0449
 1419   0.0527
 1420   0.0420
 1421   0.0456
 1422   0.0416
 1423   0.0449
 1424   0.0467
 1425   0.0609
 1426   0.0589
 1427   0.0571
 1428   0.0823
 1429   0.0783
 1430   0.1353
 1431   0.1359
 1432   0.1374
 1433   0.0801
 1434   0.1380
 1435   0.1377
 1436   0.1377
 1437   0.0407
 1438   0.0468
 1439   0.0432
 1440   0.0503
 1441   0.0453
 1442   0.0464
 1443   0.0526
 1444   0.0747
 1445   0.0807
 1446   0.1377
 1447   0.1391
 1448   0.1378
 1449   0.0623
 1450   0.1156
 1451   0.1039
 1452   0.1354
 1453   0.1940
 1454   0.1924
 1455   0.1927
 1456   0.0505
 1457   0.0621
 1458   0.0501
 1459   0.0522
 1460   0.0531
 1461   0.0591
 1462   0.0704
 1463   0.1397
 1464   0.1029
 1465   0.1617
 1466   0.1606
 1467   0.1673
 1468   0.1421
 1469   0.1999
 1470   0.1976
 1471   0.1957
 1472   0.0496
 1473   0.0568
 1474   0.0519
 1475   0.0619
 1476   0.0531
 1477   0.0578
 1478   0.0664
 1479   0.1221
 1480   0.1245
 1481   0.0950
 1482   0.1827
 1483   0.1385
 1484   0.0506
 1485   0.0564
 1486   0.0484
 1487   0.0510
 1488   0.0488
 1489   0.0507
 1490   0.0524
 1491   0.0570
 1492   0.0581
 1493   0.0531
 1494   0.0602
 1495   0.0540
 1496   0.0580
 1497   0.0615
 1498   0.0688
 1499   0.0593
 1500   0.0700
 1501   0.0608
 1502   0.0685
 1503   0.0613
 1504   0.0826
 1505   0.0720
 1506   0.0747
 1507   0.0925
 1508   0.0502
 1509   0.0648
 1510   0.0467
 1511   0.0507
 1512   0.0453
 1513   0.0491
 1514   0.0463
 1515   0.0503
 1516   0.0523
 1517   0.0440
 1518   0.0479
 1519   0.0569
 1520   0.0502
 1521   0.0615
 1522   0.0474
 1523   0.0542
 1524   0.0553
 1525   0.0484
 1526   0.0584
 1527   0.0493
 1528   0.0592
 1529   0.0455
 1530   0.0523
 1531   0.0450
 1532   0.0489
 1533   0.0467
 1534   0.0522
 1535   0.0532
 1536   0.1179
 1537   0.1184
 1538   0.1177
 1539   0.0468
 1540   0.0548
 1541   0.0446
 1542   0.0486
 1543   0.0433
 1544   0.0470
 1545   0.0435
 1546   0.0502
 1547   0.0478
 1548   0.0434
 1549   0.0521
 1550   0.0621
 1551   0.0591
 1552   0.0729
 1553   0.0582
 1554   0.0695
 1555   0.0475
 1556   0.0554
 1557   0.0544
 1558   0.0655
 1559   0.0443
 1560   0.0488
 1561   0.0448
 1562   0.0478
 1563   0.0473
 1564   0.0518
 1565   0.0490
 1566   0.0558
 1567   0.0544
 1568   0.0534
 1569   0.0534
 1570   0.0513
 1571   0.0590
 1572   0.0533
 1573   0.0554
 1574   0.0613
 1575   0.0705
 1576   0.0704
 1577   0.0564
 1578   0.0627
 1579   0.0523
 1580   0.0553
 1581   0.0513
 1582   0.0550
 1583   0.0562
 1584   0.0612
 1585   0.0640
 1586   0.1263
 1587   0.1224
 1588   0.1220
 1589   0.0633
 1590   0.1232
 1591   0.1237
 1592   0.1226
 1593   0.0510
 1594   0.0566
 1595   0.0504
 1596   0.0515
 1597   0.0534
 1598   0.0579
 1599   0.0584
 1600   0.1159
 1601   0.1235
 1602   0.1192
 1603   0.0551
 1604   0.0609
 1605   0.0551
 1606   0.0555
 1607   0.0602
 1608   0.0640
 1609   0.0649
 1610   0.0735
 1611   0.0689
 1612   0.0679
 1613   0.1289
 1614   0.2088
 1615   0.1362
 1616   0.2151
 1617   0.0960
 1618   0.1180
 1619   0.1441
 1620   0.1430
 1621   0.2232
 1622   0.1521
 1623   0.2343
 1624   0.0643
 1625   0.0743
 1626   0.0624
 1627   0.0617
 1628   0.0668
 1629   0.0744
 1630   0.0700
 1631   0.1247
 1632   0.1282
 1633   0.1255
 1634   0.0663
 1635   0.0730
 1636   0.0629
 1637   0.0618
 1638   0.0666
 1639   0.0739
 1640   0.0704
 1641   0.1242
 1642   0.1289
 1643   0.1249
 1644   0.0682
 1645   0.0762
 1646   0.0666
 1647   0.0657
 1648   0.0715
 1649   0.0768
 1650   0.0749
 1651   0.1332
 1652   0.1238
 1653   0.1265
 1654   0.0758
 1655   0.0857
 1656   0.0767
 1657   0.0787
 1658   0.0836
 1659   0.0894
 1660   0.0872
 1661   0.1203
 1662   0.1254
 1663   0.1125
 1664   0.1622
 1665   0.1521
 1666   0.1199
 1667   0.1423
 1668   0.1582
 1669   0.1599
 1670   0.2016
 1671   0.2196
 1672   0.1767
 1673   0.2170
 1674   0.2081
 1675   0.2128
 1676   0.0905
 1677   0.1131
 1678   0.0841
 1679   0.0849
 1680   0.0923
 1681   0.1055
 1682   0.0973
 1683   0.0914
 1684   0.1050
 1685   0.0861
 1686   0.0857
 1687   0.0888
 1688   0.0974
 1689   0.0945
 1690   0.1402
 1691   0.1431
 1692   0.1432
 1693   0.0871
 1694   0.0891
 1695   0.0936
 1696   0.1018
 1697   0.0977
 1698   0.1027
 1699   0.1146
 1700   0.1430
 1701   0.1406
 1702   0.1317
 1703   0.1602
 1704   0.0898
 1705   0.0862
 1706   0.0929
 1707   0.1021
 1708   0.0889
 1709   0.0865
 1710   0.1017
 1711   0.1472
 1712   0.1399
 1713   0.1208
 1714   0.1824
 1715   0.1701
 1716   0.1322
 1717   0.1716
 1718   0.2193
 1719   0.2202
 1720   0.2205
 1721   0.0841
 1722   0.0798
 1723   0.0901
 1724   0.0986
 1725   0.0910
 1726   0.0932
 1727   0.1061
 1728   0.1524
 1729   0.1675
 1730   0.2007
 1731   0.1627
 1732   0.2162
 1733   0.2113
 1734   0.2191
 1735   0.0843
 1736   0.0836
 1737   0.0849
 1738   0.0909
 1739   0.0840
 1740   0.0893
 1741   0.0952
 1742   0.1409
 1743   0.1277
 1744   0.1458
 1745   0.2177
 1746   0.1843
 1747   0.2278
 1748   0.2305
 1749   0.2293
 1750   0.2092
 1751   0.2578
 1752   0.2568
 1753   0.2541
 1754   0.0757
 1755   0.0770
 1756   0.0723
 1757   0.0767
 1758   0.0693
 1759   0.0749
 1760   0.0728
 1761   0.0780
 1762   0.0756
 1763   0.0820
 1764   0.0878
 1765   0.0649
 1766   0.0680
 1767   0.0639
 1768   0.0683
 1769   0.0632
 1770   0.0653
 1771   0.0690
 1772   0.0977
 1773   0.0890
 1774   0.0854
 1775   0.1112
 1776   0.1209
 1777   0.0947
 1778   0.1588
 1779   0.1524
 1780   0.1354
 1781   0.2003
 1782   0.2035
 1783   0.1310
 1784   0.1647
 1785   0.1635
 1786   0.1643
 1787   0.0632
 1788   0.0645
 1789   0.0675
 1790   0.0729
 1791   0.0703
 1792   0.0730
 1793   0.0809
 1794   0.1187
 1795   0.1252
 1796   0.1459
 1797   0.1959
 1798   0.0676
 1799   0.0709
 1800   0.0679
 1801   0.0718
 1802   0.0700
 1803   0.0774
 1804   0.0795
 1805   0.0942
 1806   0.0904
 1807   0.0874
 1808   0.1567
 1809   0.2332
 1810   0.1747
 1811   0.2540
 1812   0.1410
 1813   0.1763
 1814   0.2056
 1815   0.1507
 1816   0.2257
 1817   0.1702
 1818   0.2490
 1819   0.0633
 1820   0.0680
 1821   0.0601
 1822   0.0656
 1823   0.0577
 1824   0.0665
 1825   0.0638
 1826   0.0659
 1827   0.0706
 1828   0.0858
 1829   0.1243
 1830   0.1255
 1831   0.0601
 1832   0.0606
 1833   0.0719
 1834   0.0544
 1835   0.0591
 1836   0.0587
 1837   0.0692
 1838   0.0597
 1839   0.0616
 1840   0.0726
 1841   0.1239
 1842   0.1126
 1843   0.1377
 1844   0.1745
 1845   0.0568
 1846   0.0656
 1847   0.0544
 1848   0.0598
 1849   0.0556
 1850   0.0639
 1851   0.0624
 1852   0.0514
 1853   0.0593
 1854   0.0483
 1855   0.0529
 1856   0.0457
 1857   0.0488
 1858   0.0477
 1859   0.0524
 1860   0.0533
 1861   0.0513
 1862   0.0579
 1863   0.0594
 1864   0.1209
 1865   0.1203
 1866   0.1223
 1867   0.0578
 1868   0.1203
 1869   0.1202
 1870   0.1189
 1871   0.0443
 1872   0.0490
 1873   0.0448
 1874   0.0510
 1875   0.0612
 1876   0.0632
 1877   0.0444
 1878   0.0482
 1879   0.0526
 1880   0.0708
 1881   0.0700
 1882   0.0597
 1883   0.0866
 1884   0.0841
 1885   0.0432
 1886   0.0495
 1887   0.0442
 1888   0.0501
 1889   0.0436
 1890   0.0470
 1891   0.0514
 1892   0.0658
 1893   0.0686
 1894   0.0653
 1895   0.0900
 1896   0.0841
 1897   0.0825
 1898   0.1492
 1899   0.1460
 1900   0.1271
 1901   0.1913
 1902   0.1937
 1903   0.1339
 1904   0.1708
 1905   0.1688
 1906   0.1693
 1907   0.0406
 1908   0.0473
 1909   0.0407
 1910   0.0510
 1911   0.0624
 1912   0.0615
 1913   0.0397
 1914   0.0442
 1915   0.0499
 1916   0.0737
 1917   0.0757
 1918   0.0656
 1919   0.1022
 1920   0.0959
 1921   0.0384
 1922   0.0492
 1923   0.0379
 1924   0.0447
 1925   0.0388
 1926   0.0431
 1927   0.0447
 1928   0.0536
 1929   0.0494
 1930   0.0472
 1931   0.0586
 1932   0.0516
 1933   0.0395
 1934   0.0531
 1935   0.0386
 1936   0.0477
 1937   0.0383
 1938   0.0439
 1939   0.0475
 1940   0.0588
 1941   0.0584
 1942   0.0611
 1943   0.0748
 1944   0.0826
 1945   0.1382
 1946   0.1376
 1947   0.1389
 1948   0.0742
 1949   0.1315
 1950   0.1292
 1951   0.1319
 1952   0.0356
 1953   0.0427
 1954   0.0362
 1955   0.0442
 1956   0.0354
 1957   0.0371
 1958   0.0408
 1959   0.0470
 1960   0.0508
 1961   0.1159
 1962   0.1170
 1963   0.1178
 1964   0.0480
 1965   0.1155
 1966   0.1141
 1967   0.1165
 1968   0.0372
 1969   0.0467
 1970   0.0383
 1971   0.0428
 1972   0.0400
 1973   0.0438
 1974   0.0469
 1975   0.0509
 1976   0.0611
 1977   0.1225
 1978   0.1199
 1979   0.1270
 1980   0.0590
 1981   0.1266
 1982   0.1117
 1983   0.1158
 1984   0.1765
 1985   0.1763
 1986   0.1761
 1987   0.0401
 1988   0.0479
 1989   0.0422
 1990   0.0486
 1991   0.0418
 1992   0.0442
 1993   0.0491
 1994   0.0596
 1995   0.0605
 1996   0.0509
 1997   0.1323
 1998   0.2191
 1999   0.1388
 2000   0.2252
 2001   0.0819
 2002   0.1006
 2003   0.1310
 2004   0.2170
 2005   0.1396
 2006   0.2270
 2007   0.0429
 2008   0.0501
 2009   0.0453
 2010   0.0498
 2011   0.0489
 2012   0.0512
 2013   0.0544
 2014   0.0639
 2015   0.0657
 2016   0.0605
 2017   0.0829
 2018   0.0818
 2019   0.1393
 2020   0.1375
 2021   0.1376
 2022   0.0760
 2023   0.1341
 2024   0.1327
 2025   0.1353
 2026   0.0529
 2027   0.0601
 2028   0.0580
 2029   0.0633
 2030   0.0643
 2031   0.0675
 2032   0.0755
 2033   0.1257
 2034   0.1200
 2035   0.1263
 2036   0.1779
 2037   0.1909
 2038   0.1310
 2039   0.1719
 2040   0.1822
 2041   0.0676
 2042   0.0767
 2043   0.0733
 2044   0.0816
 2045   0.0786
 2046   0.0828
 2047   0.0890
 2048   0.1104
 2049   0.1273
 2050   0.1177
 2051   0.1387
 2052   0.0883
 2053   0.1016
 2054   0.0976
 2055   0.1016
 2056   0.1154
 2057   0.1293
 2058   0.1301
 2059   0.1159
 2060   0.1115
 2061   0.1379
 2062   0.1518
 2063   0.1550
 2064   0.1602
 2065   0.1906
 2066   0.2298
 2067   0.2226
 2068   0.2398
 2069   0.2767
 2070   0.1513
 2071   0.1619
 2072   0.1514
 2073   0.1540
 2074   0.1643
 2075   0.1809
 2076   0.1899
 2077   0.2201
 2078   0.2054
 2079   0.2567
 2080   0.3009
 2081   0.3022
 2082   0.3067
 2083   0.3263
 2084   0.3398
 2085   0.3751
 2086   0.4023
 2087   0.4037
 2088   0.4481
 2089   0.4806
 2090   0.4812
 2091   0.4815
 2092   0.1504
 2093   0.1623
 2094   0.1345
 2095   0.1337
 2096   0.1320
 2097   0.1489
 2098   0.1304
 2099   0.1429
 2100   0.1251
 2101   0.1508
 2102   0.1845
 2103   0.1787
 2104   0.1808
 2105   0.2374
 2106   0.2289
 2107   0.1282
 2108   0.1469
 2109   0.1182
 2110   0.1160
 2111   0.1271
 2112   0.1339
 2113   0.1340
 2114   0.1663
 2115   0.1805
 2116   0.2229
 2117   0.2280
 2118   0.2214
 2119   0.1462
 2120   0.2025
 2121   0.1922
 2122   0.1814
 2123   0.2269
 2124   0.2274
 2125   0.2275
 2126   0.1421
 2127   0.1548
 2128   0.1540
 2129   0.1543
 2130   0.1781
 2131   0.1862
 2132   0.1988
 2133   0.2285
 2134   0.2034
 2135   0.2247
 2136   0.2603
 2137   0.2703
 2138   0.3037
 2139   0.2995
 2140   0.1862
 2141   0.2013
 2142   0.1892
 2143   0.1901
 2144   0.2065
 2145   0.2226
 2146   0.2383
 2147   0.2918
 2148   0.2490
 2149   0.2692
 2150   0.2942
 2151   0.3097
 2152   0.3186
 2153   0.3408
 2154   0.3446
 2155   0.3886
 2156   0.4153
 2157   0.4568
 2158   0.4810
 2159   0.4562
 2160   0.5470
 2161   0.5377
 2162   0.5557
 2163   0.5948
 2164   0.1940
 2165   0.2112
 2166   0.1784
 2167   0.1770
 2168   0.1804
 2169   0.1899
 2170   0.2024
 2171   0.2510
 2172   0.2092
 2173   0.2255
 2174   0.2567
 2175   0.2649
 2176   0.3087
 2177   0.2746
 2178   0.1799
 2179   0.2113
 2180   0.1877
 2181   0.2099
 2182   0.2046
 2183   0.2287
 2184   0.2510
 2185   0.2844
 2186   0.2813
 2187   0.3176
 2188   0.3166
 2189   0.3128
 2190   0.3221
 2191   0.3606
 2192   0.3643
 2193   0.3605
 2194   0.1980
 2195   0.2343
 2196   0.1845
 2197   0.1876
 2198   0.2029
 2199   0.2428
 2200   0.2448
 2201   0.1849
 2202   0.2028
 2203   0.2063
 2204   0.2292
 2205   0.2442
 2206   0.2562
 2207   0.3046
 2208   0.3411
 2209   0.3362
 2210   0.3391
 2211   0.3547
 2212   0.3535
 2213   0.4000
 2214   0.4414
 2215   0.4429
 2216   0.2482
 2217   0.2841
 2218   0.2267
 2219   0.2185
 2220   0.2323
 2221   0.2663
 2222   0.2492
 2223   0.2596
 2224   0.2329
 2225   0.3021
 2226   0.3220
 2227   0.3429
 2228   0.3241
 2229   0.3595
 2230   0.3573
 2231   0.1981
 2232   0.1659
 2233   0.2187
 2234   0.2520
 2235   0.2098
 2236   0.2204
 2237   0.2511
 2238   0.2742
 2239   0.2887
 2240   0.3237
 2241   0.3233
 2242   0.3249
 2243   0.3131
 2244   0.3445
 2245   0.3551
 2246   0.3703
 2247   0.4045
 2248   0.4038
 2249   0.4050
 2250   0.1668
 2251   0.1644
 2252   0.1510
 2253   0.1721
 2254   0.1279
 2255   0.1327
 2256   0.1505
 2257   0.2098
 2258   0.1646
 2259   0.1736
 2260   0.1963
 2261   0.2008
 2262   0.2755
 2263   0.3230
 2264   0.3281
 2265   0.4210
 2266   0.4645
 2267   0.2531
 2268   0.2894
 2269   0.3225
 2270   0.3949
 2271   0.1131
 2272   0.1183
 2273   0.1131
 2274   0.1263
 2275   0.1112
 2276   0.1143
 2277   0.1300
 2278   0.1412
 2279   0.1520
 2280   0.1626
 2281   0.1909
 2282   0.1823
 2283   0.1868
 2284   0.2325
 2285   0.2239
 2286   0.1051
 2287   0.1199
 2288   0.1006
 2289   0.1108
 2290   0.0994
 2291   0.1072
 2292   0.1096
 2293   0.1151
 2294   0.1246
 2295   0.1288
 2296   0.1811
 2297   0.1780
 2298   0.0908
 2299   0.0860
 2300   0.0968
 2301   0.1077
 2302   0.0954
 2303   0.0969
 2304   0.1108
 2305   0.1323
 2306   0.1382
 2307   0.1838
 2308   0.1838
 2309   0.1844
 2310   0.1509
 2311   0.1952
 2312   0.1974
 2313   0.1969
 2314   0.0881
 2315   0.0861
 2316   0.0916
 2317   0.0996
 2318   0.0925
 2319   0.0971
 2320   0.1079
 2321   0.1457
 2322   0.1561
 2323   0.1779
 2324   0.1675
 2325   0.2166
 2326   0.2199
 2327   0.2185
 2328   0.0836
 2329   0.0866
 2330   0.0792
 2331   0.0847
 2332   0.0742
 2333   0.0785
 2334   0.0778
 2335   0.0827
 2336   0.0871
 2337   0.0785
 2338   0.0878
 2339   0.1012
 2340   0.0988
 2341   0.1176
 2342   0.1020
 2343   0.1170
 2344   0.0934
 2345   0.1099
 2346   0.1042
 2347   0.1260
 2348   0.0701
 2349   0.0709
 2350   0.0721
 2351   0.0776
 2352   0.0734
 2353   0.0759
 2354   0.0855
 2355   0.0899
 2356   0.0950
 2357   0.1030
 2358   0.1407
 2359   0.1390
 2360   0.1167
 2361   0.1426
 2362   0.1507
 2363   0.1931
 2364   0.1499
 2365   0.0713
 2366   0.0718
 2367   0.0745
 2368   0.0784
 2369   0.0779
 2370   0.0819
 2371   0.0878
 2372   0.1234
 2373   0.1240
 2374   0.1213
 2375   0.1882
 2376   0.1698
 2377   0.1657
 2378   0.2161
 2379   0.2420
 2380   0.2995
 2381   0.2728
 2382   0.0757
 2383   0.0806
 2384   0.0736
 2385   0.0753
 2386   0.0744
 2387   0.0808
 2388   0.0792
 2389   0.1233
 2390   0.1243
 2391   0.1256
 2392   0.1996
 2393   0.1753
 2394   0.1752
 2395   0.2083
 2396   0.2382
 2397   0.2382
 2398   0.2932
 2399   0.2581
 2400   0.3047
 2401   0.3406
 2402   0.3399
 2403   0.3421
 2404   0.0703
 2405   0.0759
 2406   0.0648
 2407   0.0656
 2408   0.0623
 2409   0.0660
 2410   0.0612
 2411   0.0815
 2412   0.0801
 2413   0.1362
 2414   0.1367
 2415   0.1383
 2416   0.0782
 2417   0.1380
 2418   0.1352
 2419   0.1346
 2420   0.0643
 2421   0.0669
 2422   0.0674
 2423   0.0690
 2424   0.0722
 2425   0.0737
 2426   0.0784
 2427   0.1106
 2428   0.1142
 2429   0.1050
 2430   0.1701
 2431   0.1492
 2432   0.2001
 2433   0.1981
 2434   0.1988
 2435   0.1471
 2436   0.1969
 2437   0.1988
 2438   0.1942
 2439   0.0758
 2440   0.0794
 2441   0.0786
 2442   0.0805
 2443   0.0832
 2444   0.0885
 2445   0.0933
 2446   0.1069
 2447   0.1095
 2448   0.1143
 2449   0.1417
 2450   0.1369
 2451   0.1388
 2452   0.1706
 2453   0.2115
 2454   0.2455
 2455   0.2588
 2456   0.0786
 2457   0.0826
 2458   0.0740
 2459   0.0759
 2460   0.0719
 2461   0.0758
 2462   0.0753
 2463   0.0818
 2464   0.0768
 2465   0.0796
 2466   0.0870
 2467   0.0817
 2468   0.0861
 2469   0.1508
 2470   0.1300
 2471   0.0677
 2472   0.0701
 2473   0.0663
 2474   0.0702
 2475   0.0648
 2476   0.0662
 2477   0.0680
 2478   0.0761
 2479   0.0785
 2480   0.0586
 2481   0.0603
 2482   0.0721
 2483   0.0570
 2484   0.0677
 2485   0.0506
 2486   0.0558
 2487   0.0518
 2488   0.0578
 2489   0.0683
 2490   0.0532
 2491   0.0611
 2492   0.0656
 2493   0.0680
 2494   0.0700
 2495   0.0749
 2496   0.0749
 2497   0.0758
 2498   0.0913
 2499   0.1161
 2500   0.1081
 2501   0.1288
 2502   0.1829
 2503   0.1812
 2504   0.1724
 2505   0.2254
 2506   0.2229
 2507   0.2221
 2508   0.2654
 2509   0.2705
 2510   0.2540
 2511   0.2865
 2512   0.2853
 2513   0.2843
 2514   0.0765
 2515   0.0840
 2516   0.0789
 2517   0.0823
 2518   0.0869
 2519   0.0959
 2520   0.0992
 2521   0.1089
 2522   0.1021
 2523   0.1174
 2524   0.1333
 2525   0.1293
 2526   0.1421
 2527   0.2080
 2528   0.1983
 2529   0.1417
 2530   0.1891
 2531   0.1976
 2532   0.1603
 2533   0.1966
 2534   0.1947
 2535   0.1947
 2536   0.0850
 2537   0.1010
 2538   0.0813
 2539   0.0869
 2540   0.0874
 2541   0.1029
 2542   0.0981
 2543   0.1426
 2544   0.1348
 2545   0.1148
 2546   0.1782
 2547   0.1800
 2548   0.1348
 2549   0.1920
 2550   0.2449
 2551   0.2445
 2552   0.2448
 2553   0.0815
 2554   0.0899
 2555   0.0811
 2556   0.0902
 2557   0.0823
 2558   0.0786
 2559   0.0975
 2560   0.1191
 2561   0.1167
 2562   0.1633
 2563   0.1607
 2564   0.1623
 2565   0.1105
 2566   0.1638
 2567   0.1562
 2568   0.1290
 2569   0.1795
 2570   0.1768
 2571   0.1783
 2572   0.0986
 2573   0.1093
 2574   0.1143
 2575   0.1157
 2576   0.1399
 2577   0.1591
 2578   0.1615
 2579   0.1946
 2580   0.1758
 2581   0.1921
 2582   0.2148
 2583   0.2307
 2584   0.2250
 2585   0.2661
 2586   0.2703
 2587   0.1424
 2588   0.1692
 2589   0.1316
 2590   0.1258
 2591   0.1476
 2592   0.1639
 2593   0.1616
 2594   0.1976
 2595   0.1860
 2596   0.1873
 2597   0.2546
 2598   0.2310
 2599   0.1663
 2600   0.2030
 2601   0.2033
 2602   0.1504
 2603   0.1619
 2604   0.1729
 2605   0.1981
 2606   0.1869
 2607   0.2218
 2608   0.2228
 2609   0.1382
 2610   0.1449
 2611   0.1183
 2612   0.1414
 2613   0.1027
 2614   0.1098
 2615   0.1428
 2616   0.1628
 2617   0.1809
 2618   0.1684
 2619   0.2142
 2620   0.2191
 2621   0.0859
 2622   0.1006
 2623   0.0764
 2624   0.0908
 2625   0.0696
 2626   0.0759
 2627   0.0827
 2628   0.1147
 2629   0.1066
 2630   0.1556
 2631   0.1605
 2632   0.1554
 2633   0.0999
 2634   0.1647
 2635   0.1573
 2636   0.1300
 2637   0.1857
 2638   0.1856
 2639   0.1859
 2640   0.0608
 2641   0.0653
 2642   0.0594
 2643   0.0674
 2644   0.0571
 2645   0.0619
 2646   0.0710
 2647   0.1056
 2648   0.1126
 2649   0.1931
 2650   0.2449
 2651   0.1206
 2652   0.2465
 2653   0.3150
 2654   0.2572
 2655   0.2026
 2656   0.2669
 2657   0.0508
 2658   0.0644
 2659   0.0528
 2660   0.0716
 2661   0.0484
 2662   0.0497
 2663   0.0530
 2664   0.0592
 2665   0.0611
 2666   0.0542
 2667   0.0672
 2668   0.0803
 2669   0.0693
 2670   0.0836
 2671   0.0585
 2672   0.0515
 2673   0.0574
 2674   0.0651
 2675   0.0663
 2676   0.0817
 2677   0.0636
 2678   0.0741
 2679   0.0665
 2680   0.0782
 2681   0.0500
 2682   0.0656
 2683   0.0459
 2684   0.0496
 2685   0.0476
 2686   0.0527
 2687   0.0561
 2688   0.1036
 2689   0.0952
 2690   0.1160
 2691   0.1657
 2692   0.1627
 2693   0.1288
 2694   0.1654
 2695   0.1789
 2696   0.1921
 2697   0.2320
 2698   0.0478
 2699   0.0563
 2700   0.0519
 2701   0.0618
 2702   0.0531
 2703   0.0533
 2704   0.0646
 2705   0.0724
 2706   0.0774
 2707   0.1321
 2708   0.1317
 2709   0.1340
 2710   0.0790
 2711   0.1391
 2712   0.1520
 2713   0.1338
 2714   0.1925
 2715   0.1932
 2716   0.1930
 2717   0.0550
 2718   0.0671
 2719   0.0527
 2720   0.0541
 2721   0.0550
 2722   0.0603
 2723   0.0578
 2724   0.0617
 2725   0.0686
 2726   0.1264
 2727   0.1271
 2728   0.1266
 2729   0.0639
 2730   0.0733
 2731   0.0706
 2732   0.0753
 2733   0.1320
 2734   0.1306
 2735   0.1316
 2736   0.0581
 2737   0.0622
 2738   0.0649
 2739   0.0711
 2740   0.0716
 2741   0.0759
 2742   0.0860
 2743   0.1042
 2744   0.1018
 2745   0.1087
 2746   0.1366
 2747   0.0732
 2748   0.0782
 2749   0.0793
 2750   0.0837
 2751   0.0877
 2752   0.0934
 2753   0.0984
 2754   0.1113
 2755   0.1166
 2756   0.1192
 2757   0.1398
 2758   0.0936
 2759   0.1074
 2760   0.0946
 2761   0.0956
 2762   0.1059
 2763   0.1185
 2764   0.1263
 2765   0.1538
 2766   0.1354
 2767   0.1729
 2768   0.2022
 2769   0.2140
 2770   0.2115
 2771   0.2584
 2772   0.2601
 2773   0.1011
 2774   0.1161
 2775   0.0948
 2776   0.0986
 2777   0.0971
 2778   0.1074
 2779   0.1027
 2780   0.1273
 2781   0.1252
 2782   0.1001
 2783   0.1634
 2784   0.2379
 2785   0.1861
 2786   0.2657
 2787   0.1599
 2788   0.1931
 2789   0.1626
 2790   0.2376
 2791   0.1843
 2792   0.2630
 2793   0.0990
 2794   0.1042
 2795   0.1068
 2796   0.1129
 2797   0.1152
 2798   0.1231
 2799   0.1335
 2800   0.1618
 2801   0.1576
 2802   0.1660
 2803   0.2083
 2804   0.2058
 2805   0.1984
 2806   0.2495
 2807   0.2469
 2808   0.1067
 2809   0.0987
 2810   0.1144
 2811   0.1261
 2812   0.1122
 2813   0.1087
 2814   0.1297
 2815   0.1432
 2816   0.1501
 2817   0.1555
 2818   0.1954
 2819   0.1976
 2820   0.1919
 2821   0.2498
 2822   0.2459
 2823   0.1061
 2824   0.1011
 2825   0.1117
 2826   0.1209
 2827   0.1108
 2828   0.1137
 2829   0.1273
 2830   0.1387
 2831   0.1477
 2832   0.1594
 2833   0.2116
 2834   0.2097
 2835   0.1001
 2836   0.0992
 2837   0.0992
 2838   0.1074
 2839   0.0956
 2840   0.0995
 2841   0.1077
 2842   0.1292
 2843   0.1295
 2844   0.1746
 2845   0.1763
 2846   0.1712
 2847   0.1224
 2848   0.1653
 2849   0.1671
 2850   0.1683
 2851   0.0847
 2852   0.0829
 2853   0.0831
 2854   0.0903
 2855   0.0771
 2856   0.0782
 2857   0.0877
 2858   0.1465
 2859   0.1430
 2860   0.1064
 2861   0.1641
 2862   0.1661
 2863   0.1071
 2864   0.1558
 2865   0.1566
 2866   0.1303
 2867   0.1887
 2868   0.1864
 2869   0.1281
 2870   0.1624
 2871   0.1652
 2872   0.1636
 2873   0.0703
 2874   0.0673
 2875   0.0739
 2876   0.0814
 2877   0.0735
 2878   0.0756
 2879   0.0865
 2880   0.1269
 2881   0.1409
 2882   0.1433
 2883   0.2027
 2884   0.2017
 2885   0.1731
 2886   0.2178
 2887   0.2204
 2888   0.2126
 2889   0.2502
 2890   0.2460
 2891   0.2702
 2892   0.3051
 2893   0.3071
 2894   0.3023
 2895   0.0686
 2896   0.0687
 2897   0.0707
 2898   0.0764
 2899   0.0712
 2900   0.0744
 2901   0.0828
 2902   0.1034
 2903   0.0987
 2904   0.1084
 2905   0.1338
 2906   0.1483
 2907   0.1422
 2908   0.2050
 2909   0.1900
 2910   0.0659
 2911   0.0684
 2912   0.0641
 2913   0.0684
 2914   0.0623
 2915   0.0677
 2916   0.0681
 2917   0.0928
 2918   0.1007
 2919   0.0974
 2920   0.1511
 2921   0.1448
 2922   0.1956
 2923   0.1933
 2924   0.1932
 2925   0.1306
 2926   0.1808
 2927   0.1804
 2928   0.1797
 2929   0.0569
 2930   0.0607
 2931   0.0541
 2932   0.0574
 2933   0.0530
 2934   0.0566
 2935   0.0567
 2936   0.0621
 2937   0.0689
 2938   0.1279
 2939   0.1263
 2940   0.1278
 2941   0.0621
 2942   0.0873
 2943   0.0916
 2944   0.0802
 2945   0.1392
 2946   0.1389
 2947   0.1387
 2948   0.0528
 2949   0.0568
 2950   0.0542
 2951   0.0575
 2952   0.0570
 2953   0.0601
 2954   0.0654
 2955   0.1141
 2956   0.1172
 2957   0.1174
 2958   0.1656
 2959   0.1535
 2960   0.1623
 2961   0.2169
 2962   0.2268
 2963   0.1753
 2964   0.2336
 2965   0.2141
 2966   0.1712
 2967   0.1984
 2968   0.1975
 2969   0.2011
 2970   0.0578
 2971   0.0620
 2972   0.0595
 2973   0.0619
 2974   0.0637
 2975   0.0691
 2976   0.0729
 2977   0.1056
 2978   0.1014
 2979   0.1268
 2980   0.1939
 2981   0.1733
 2982   0.2238
 2983   0.1942
 2984   0.0609
 2985   0.0661
 2986   0.0585
 2987   0.0608
 2988   0.0592
 2989   0.0644
 2990   0.0677
 2991   0.1429
 2992   0.1330
 2993   0.1950
 2994   0.1930
 2995   0.1919
 2996   0.1419
 2997   0.2168
 2998   0.1839
 2999   0.1882
 3000   0.2300
 3001   0.2309
 3002   0.2309
 3003   0.0555
 3004   0.0607
 3005   0.0529
 3006   0.0553
 3007   0.0537
 3008   0.0572
 3009   0.0599
 3010   0.0619
 3011   0.0737
 3012   0.1332
 3013   0.1249
 3014   0.1320
 3015   0.0671
 3016   0.1256
 3017   0.1253
 3018   0.1253
 3019   0.0548
 3020   0.0585
 3021   0.0574
 3022   0.0589
 3023   0.0650
 3024   0.0715
 3025   0.0759
 3026   0.0995
 3027   0.1087
 3028   0.1627
 3029   0.1579
 3030   0.1624
 3031   0.1134
 3032   0.1751
 3033   0.1508
 3034   0.1670
 3035   0.2152
 3036   0.2180
 3037   0.2171
 3038   0.0652
 3039   0.0719
 3040   0.0639
 3041   0.0641
 3042   0.0690
 3043   0.0776
 3044   0.0779
 3045   0.1206
 3046   0.1165
 3047   0.1366
 3048   0.1887
 3049   0.2002
 3050   0.1514
 3051   0.1992
 3052   0.1996
 3053   0.0649
 3054   0.0721
 3055   0.0588
 3056   0.0596
 3057   0.0581
 3058   0.0645
 3059   0.0626
 3060   0.1245
 3061   0.1208
 3062   0.1221
 3063   0.0574
 3064   0.0633
 3065   0.0584
 3066   0.0597
 3067   0.0651
 3068   0.0683
 3069   0.0725
 3070   0.0963
 3071   0.1049
 3072   0.1573
 3073   0.1566
 3074   0.1591
 3075   0.0977
 3076   0.1294
 3077   0.1232
 3078   0.1107
 3079   0.1555
 3080   0.1568
 3081   0.1560
 3082   0.0717
 3083   0.0808
 3084   0.0747
 3085   0.0743
 3086   0.0877
 3087   0.0987
 3088   0.1029
 3089   0.1519
 3090   0.1295
 3091   0.2117
 3092   0.2542
 3093   0.1473
 3094   0.2747
 3095   0.3438
 3096   0.2895
 3097   0.2296
 3098   0.2889
 3099   0.0872
 3100   0.1059
 3101   0.0783
 3102   0.0775
 3103   0.0846
 3104   0.0989
 3105   0.0969
 3106   0.1403
 3107   0.1161
 3108   0.1273
 3109   0.1636
 3110   0.2144
 3111   0.2150
 3112   0.2138
 3113   0.0780
 3114   0.0925
 3115   0.0704
 3116   0.0773
 3117   0.0672
 3118   0.0758
 3119   0.0733
 3120   0.0921
 3121   0.0913
 3122   0.1449
 3123   0.1438
 3124   0.1445
 3125   0.0898
 3126   0.1418
 3127   0.1439
 3128   0.1421
 3129   0.0707
 3130   0.0832
 3131   0.0767
 3132   0.0827
 3133   0.0917
 3134   0.0984
 3135   0.1260
 3136   0.1482
 3137   0.1672
 3138   0.1972
 3139   0.1453
 3140   0.1854
 3141   0.1876
 3142   0.1881
 3143   0.0858
 3144   0.0898
 3145   0.0917
 3146   0.1045
 3147   0.0932
 3148   0.1043
 3149   0.1089
 3150   0.0780
 3151   0.0762
 3152   0.0805
 3153   0.0995
 3154   0.1091
 3155   0.1130
 3156   0.0777
 3157   0.0839
 3158   0.0936
 3159   0.1166
 3160   0.1163
 3161   0.1139
 3162   0.1492
 3163   0.1443
 3164   0.0685
 3165   0.0728
 3166   0.0670
 3167   0.0757
 3168   0.0624
 3169   0.0646
 3170   0.0674
 3171   0.0742
 3172   0.0714
 3173   0.1280
 3174   0.1272
 3175   0.1259
 3176   0.0776
 3177   0.1319
 3178   0.1320
 3179   0.1321
 3180   0.0616
 3181   0.0715
 3182   0.0626
 3183   0.0696
 3184   0.0667
 3185   0.0796
 3186   0.0780
 3187   0.0559
 3188   0.0587
 3189   0.0568
 3190   0.0672
 3191   0.0549
 3192   0.0571
 3193   0.0704
 3194   0.0842
 3195   0.0829
 3196   0.0909
 3197   0.1329
 3198   0.1596
 3199   0.1453
 3200   0.2014
 3201   0.2305
 3202   0.2959
 3203   0.2587
 3204   0.0508
 3205   0.0597
 3206   0.0479
 3207   0.0513
 3208   0.0474
 3209   0.0520
 3210   0.0507
 3211   0.0587
 3212   0.0593
 3213   0.0543
 3214   0.0623
 3215   0.0674
 3216   0.1267
 3217   0.1282
 3218   0.1273
 3219   0.0704
 3220   0.1308
 3221   0.1290
 3222   0.1276
 3223   0.0503
 3224   0.0565
 3225   0.0584
 3226   0.0667
 3227   0.0662
 3228   0.0734
 3229   0.0688
 3230   0.0814
 3231   0.0706
 3232   0.0675
 3233   0.0790
 3234   0.0915
 3235   0.0809
 3236   0.0965
 3237   0.0703
 3238   0.0637
 3239   0.0661
 3240   0.0722
 3241   0.0715
 3242   0.0820
 3243   0.0743
 3244   0.0849
 3245   0.0737
 3246   0.0831
 3247   0.0762
 3248   0.0972
 3249   0.0836
 3250   0.0954
 3251   0.0973
 3252   0.1010
 3253   0.1035
 3254   0.1146
 3255   0.1305
 3256   0.1091
 3257   0.1494
 3258   0.1381
 3259   0.1340
 3260   0.1546
 3261   0.2014
 3262   0.2012
 3263   0.2010
 3264   0.1433
 3265   0.1975
 3266   0.1990
```
