## Supplementary file 2 for "*In silico* repurposed drugs against monkeypox virus": A50R_mitoxantrone_protein_RMSF.xvg (part 1 of 3)

```
# This file was created Sat Jul 30 09:45:03 2022
# Created by:
#                       :-) GROMACS - gmx rms, 2018.2 (-:
# 
# Executable:   /app/gromacs/2018.2/gcc493/impi_cuda/bin/gmx
# Data prefix:  /app/gromacs/2018.2/gcc493/impi_cuda
# Working dir:  /scratch/users/ntu/lamy0027/monkeypox_work/A50R_mitoxantone
# Command line:
#   gmx rms -f A50R_mitoxantone_translated.xtc -s md.tpr -o output/protein_rmsd.xvg
# gmx rms is part of G R O M A C S:
#
# S  C  A  M  O  R  G
#
@    title "RMSD"
@    xaxis  label "Time (ps)"
@    yaxis  label "RMSD (nm)"
@TYPE xy
@ subtitle "Protein after lsq fit to Protein"
   0.0000000    0.0007038
   1.0000000    0.0834812
   2.0000000    0.0790560
   3.0000000    0.0843096
   4.0000000    0.0898159
   5.0000000    0.0946242
   6.0000000    0.1018971
   7.0000000    0.1028524
   8.0000000    0.1068581
   9.0000000    0.1085072
  10.0000000    0.1074213
  11.0000000    0.1153793
  12.0000000    0.1139875
  13.0000000    0.1108970
  14.0000000    0.1119417
  15.0000000    0.1140287
  16.0000000    0.1144299
  17.0000000    0.1195267
  18.0000000    0.1177964
  19.0000000    0.1189888
  20.0000000    0.1180191
  21.0000000    0.1212398
  22.0000000    0.1228583
  23.0000000    0.1228474
  24.0000000    0.1252880
  25.0000000    0.1271745
  26.0000000    0.1215665
  27.0000000    0.1243685
  28.0000000    0.1225036
  29.0000000    0.1255170
  30.0000000    0.1280614
  31.0000000    0.1272280
  32.0000000    0.1253762
  33.0000000    0.1312665
  34.0000000    0.1313309
  35.0000000    0.1364686
  36.0000000    0.1340208
  37.0000000    0.1316870
  38.0000000    0.1301273
  39.0000000    0.1349938
  40.0000000    0.1333318
  41.0000000    0.1363074
  42.0000000    0.1312002
  43.0000000    0.1332834
  44.0000000    0.1378406
  45.0000000    0.1428273
  46.0000000    0.1426201
  47.0000000    0.1458171
  48.0000000    0.1433395
  49.0000000    0.1457741
  50.0000000    0.1449684
  51.0000000    0.1426429
  52.0000000    0.1450802
  53.0000000    0.1436941
  54.0000000    0.1503733
  55.0000000    0.1517407
  56.0000000    0.1603427
  57.0000000    0.1675515
  58.0000000    0.1667521
  59.0000000    0.1577950
  60.0000000    0.1530035
  61.0000000    0.1546711
  62.0000000    0.1525767
  63.0000000    0.1563267
  64.0000000    0.1614068
  65.0000000    0.1599532
  66.0000000    0.1606108
  67.0000000    0.1609718
  68.0000000    0.1616271
  69.0000000    0.1662694
  70.0000000    0.1673761
  71.0000000    0.1621799
  72.0000000    0.1589251
  73.0000000    0.1589808
  74.0000000    0.1658306
  75.0000000    0.1677632
  76.0000000    0.1649744
  77.0000000    0.1628352
  78.0000000    0.1573742
  79.0000000    0.1552151
  80.0000000    0.1551199
  81.0000000    0.1544021
  82.0000000    0.1586244
  83.0000000    0.1585305
  84.0000000    0.1588536
  85.0000000    0.1636471
  86.0000000    0.1728207
  87.0000000    0.1792677
  88.0000000    0.1813360
  89.0000000    0.1812646
  90.0000000    0.1809175
  91.0000000    0.1750204
  92.0000000    0.1674785
  93.0000000    0.1617582
  94.0000000    0.1623924
  95.0000000    0.1728925
  96.0000000    0.1695402
  97.0000000    0.1674638
  98.0000000    0.1622062
  99.0000000    0.1603484
 100.0000000    0.1522681
 101.0000000    0.1531184
 102.0000000    0.1516059
 103.0000000    0.1531356
 104.0000000    0.1568924
 105.0000000    0.1524577
 106.0000000    0.1571283
 107.0000000    0.1558088
 108.0000000    0.1600665
 109.0000000    0.1616678
 110.0000000    0.1593972
 111.0000000    0.1588436
 112.0000000    0.1625064
 113.0000000    0.1616849
 114.0000000    0.1577532
 115.0000000    0.1607428
 116.0000000    0.1660614
 117.0000000    0.1631628
 118.0000000    0.1612719
 119.0000000    0.1641457
 120.0000000    0.1653703
 121.0000000    0.1652911
 122.0000000    0.1657046
 123.0000000    0.1659717
 124.0000000    0.1651767
 125.0000000    0.1680733
 126.0000000    0.1696972
 127.0000000    0.1696543
 128.0000000    0.1675528
 129.0000000    0.1702369
 130.0000000    0.1726129
 131.0000000    0.1724206
 132.0000000    0.1704208
 133.0000000    0.1754610
 134.0000000    0.1801279
 135.0000000    0.1828557
 136.0000000    0.1845208
 137.0000000    0.1803237
 138.0000000    0.1754783
 139.0000000    0.1732441
 140.0000000    0.1750159
 141.0000000    0.1781302
 142.0000000    0.1814090
 143.0000000    0.1793776
 144.0000000    0.1755598
 145.0000000    0.1736713
 146.0000000    0.1728445
 147.0000000    0.1787387
 148.0000000    0.1795692
 149.0000000    0.1819719
 150.0000000    0.1843713
 151.0000000    0.1855408
 152.0000000    0.1913170
 153.0000000    0.1913423
 154.0000000    0.1916863
 155.0000000    0.1920842
 156.0000000    0.1906751
 157.0000000    0.1842264
 158.0000000    0.1784036
 159.0000000    0.1816603
 160.0000000    0.1698993
 161.0000000    0.1678264
 162.0000000    0.1628558
 163.0000000    0.1605425
 164.0000000    0.1613763
 165.0000000    0.1644014
 166.0000000    0.1634161
 167.0000000    0.1623584
 168.0000000    0.1572222
 169.0000000    0.1620948
 170.0000000    0.1622521
 171.0000000    0.1680196
 172.0000000    0.1701027
 173.0000000    0.1714969
 174.0000000    0.1723474
 175.0000000    0.1710411
 176.0000000    0.1743140
 177.0000000    0.1773770
 178.0000000    0.1772068
 179.0000000    0.1714412
 180.0000000    0.1737113
 181.0000000    0.1745203
 182.0000000    0.1794316
 183.0000000    0.1787660
 184.0000000    0.1772110
 185.0000000    0.1707644
 186.0000000    0.1672036
 187.0000000    0.1642204
 188.0000000    0.1651052
 189.0000000    0.1653033
 190.0000000    0.1701468
 191.0000000    0.1716065
 192.0000000    0.1707215
 193.0000000    0.1715154
 194.0000000    0.1696863
 195.0000000    0.1681634
 196.0000000    0.1665277
 197.0000000    0.1622695
 198.0000000    0.1648603
 199.0000000    0.1623457
 200.0000000    0.1634018
 201.0000000    0.1672896
 202.0000000    0.1686772
 203.0000000    0.1683916
 204.0000000    0.1721918
 205.0000000    0.1763824
 206.0000000    0.1788441
 207.0000000    0.1764837
 208.0000000    0.1747778
 209.0000000    0.1677316
 210.0000000    0.1627174
 211.0000000    0.1688649
 212.0000000    0.1694108
 213.0000000    0.1683676
 214.0000000    0.1665686
 215.0000000    0.1648003
 216.0000000    0.1666653
 217.0000000    0.1701268
 218.0000000    0.1702316
 219.0000000    0.1710997
 220.0000000    0.1715507
 221.0000000    0.1723921
 222.0000000    0.1761705
 223.0000000    0.1779852
 224.0000000    0.1823023
 225.0000000    0.1782525
 226.0000000    0.1774178
 227.0000000    0.1827610
 228.0000000    0.1883543
 229.0000000    0.1960599
 230.0000000    0.1975987
 231.0000000    0.1988022
 232.0000000    0.1976452
 233.0000000    0.1932007
 234.0000000    0.1937453
 235.0000000    0.1925016
 236.0000000    0.1927057
 237.0000000    0.1922799
 238.0000000    0.1956103
 239.0000000    0.1956032
 240.0000000    0.1945468
 241.0000000    0.1928207
 242.0000000    0.1935418
 243.0000000    0.1865792
 244.0000000    0.1840140
 245.0000000    0.1796475
 246.0000000    0.1804227
 247.0000000    0.1818222
 248.0000000    0.1829440
 249.0000000    0.1847285
 250.0000000    0.1821129
 251.0000000    0.1874225
 252.0000000    0.1835074
 253.0000000    0.1784233
 254.0000000    0.1800214
 255.0000000    0.1765212
 256.0000000    0.1788310
 257.0000000    0.1763724
 258.0000000    0.1745429
 259.0000000    0.1741409
 260.0000000    0.1761102
 261.0000000    0.1768027
 262.0000000    0.1816436
 263.0000000    0.1858627
 264.0000000    0.1890882
 265.0000000    0.1866753
 266.0000000    0.1817008
 267.0000000    0.1815300
 268.0000000    0.1812718
 269.0000000    0.1880106
 270.0000000    0.1908644
 271.0000000    0.1919490
 272.0000000    0.2032368
 273.0000000    0.1983529
 274.0000000    0.1979782
 275.0000000    0.1982074
 276.0000000    0.1999163
 277.0000000    0.2018805
 278.0000000    0.2008401
 279.0000000    0.1986647
 280.0000000    0.1960475
 281.0000000    0.1941766
 282.0000000    0.1922579
 283.0000000    0.1906588
 284.0000000    0.1884675
 285.0000000    0.1832578
 286.0000000    0.1852087
 287.0000000    0.1867118
 288.0000000    0.1872073
 289.0000000    0.1838135
 290.0000000    0.1857830
 291.0000000    0.1851084
 292.0000000    0.1865068
 293.0000000    0.1826152
 294.0000000    0.1836670
 295.0000000    0.1877039
 296.0000000    0.1889700
 297.0000000    0.1974091
 298.0000000    0.1944043
 299.0000000    0.1886083
 300.0000000    0.1859483
 301.0000000    0.1851292
 302.0000000    0.1810513
 303.0000000    0.1772977
 304.0000000    0.1743269
 305.0000000    0.1687246
 306.0000000    0.1708028
 307.0000000    0.1665117
 308.0000000    0.1618771
 309.0000000    0.1569838
 310.0000000    0.1523011
 311.0000000    0.1548395
 312.0000000    0.1585527
 313.0000000    0.1582659
 314.0000000    0.1572474
 315.0000000    0.1568623
 316.0000000    0.1565889
 317.0000000    0.1565592
 318.0000000    0.1562722
 319.0000000    0.1616500
 320.0000000    0.1588345
 321.0000000    0.1585234
 322.0000000    0.1591779
 323.0000000    0.1581394
 324.0000000    0.1628331
 325.0000000    0.1643872
 326.0000000    0.1658793
 327.0000000    0.1695294
 328.0000000    0.1719411
 329.0000000    0.1743085
 330.0000000    0.1705032
 331.0000000    0.1645725
 332.0000000    0.1686052
 333.0000000    0.1719603
 334.0000000    0.1693252
 335.0000000    0.1665917
 336.0000000    0.1637265
 337.0000000    0.1609087
 338.0000000    0.1600813
 339.0000000    0.1622802
 340.0000000    0.1643623
 341.0000000    0.1650161
 342.0000000    0.1642192
 343.0000000    0.1699343
 344.0000000    0.1722783
 345.0000000    0.1771116
 346.0000000    0.1738875
 347.0000000    0.1722102
 348.0000000    0.1700471
 349.0000000    0.1665532
 350.0000000    0.1661348
 351.0000000    0.1646042
 352.0000000    0.1649797
 353.0000000    0.1645707
 354.0000000    0.1719946
 355.0000000    0.1822092
 356.0000000    0.1824248
 357.0000000    0.1834378
 358.0000000    0.1817501
 359.0000000    0.1752069
 360.0000000    0.1724247
 361.0000000    0.1707923
 362.0000000    0.1688822
 363.0000000    0.1707861
 364.0000000    0.1699693
 365.0000000    0.1753140
 366.0000000    0.1743765
 367.0000000    0.1815995
 368.0000000    0.1828651
 369.0000000    0.1781937
 370.0000000    0.1799179
 371.0000000    0.1785742
 372.0000000    0.1806612
 373.0000000    0.1789896
 374.0000000    0.1753731
 375.0000000    0.1812573
 376.0000000    0.1822592
 377.0000000    0.1896148
 378.0000000    0.1864316
 379.0000000    0.1839773
 380.0000000    0.1839659
 381.0000000    0.1883540
 382.0000000    0.1881816
 383.0000000    0.1918180
 384.0000000    0.1891405
 385.0000000    0.1915075
 386.0000000    0.1920223
 387.0000000    0.1926823
 388.0000000    0.1953582
 389.0000000    0.2010665
 390.0000000    0.2038324
 391.0000000    0.2036803
 392.0000000    0.1995517
 393.0000000    0.2006442
 394.0000000    0.2002581
 395.0000000    0.1981741
 396.0000000    0.1965675
 397.0000000    0.1933893
 398.0000000    0.1889507
 399.0000000    0.1822054
 400.0000000    0.1801430
 401.0000000    0.1782658
 402.0000000    0.1741051
 403.0000000    0.1734347
 404.0000000    0.1752598
 405.0000000    0.1808617
 406.0000000    0.1833389
 407.0000000    0.1812473
 408.0000000    0.1819466
 409.0000000    0.1883650
 410.0000000    0.1929601
 411.0000000    0.1938275
 412.0000000    0.1919177
 413.0000000    0.1869029
 414.0000000    0.1789842
 415.0000000    0.1782512
 416.0000000    0.1820839
 417.0000000    0.1883979
 418.0000000    0.1870377
 419.0000000    0.1906531
 420.0000000    0.1898406
 421.0000000    0.1931516
 422.0000000    0.1962388
 423.0000000    0.2031496
 424.0000000    0.2042671
 425.0000000    0.2071788
 426.0000000    0.2074918
 427.0000000    0.2053779
 428.0000000    0.2067509
 429.0000000    0.2026541
 430.0000000    0.2024959
 431.0000000    0.2073481
 432.0000000    0.2129555
 433.0000000    0.2106594
 434.0000000    0.2039266
 435.0000000    0.2063242
 436.0000000    0.2107688
 437.0000000    0.2108525
 438.0000000    0.2126874
 439.0000000    0.2118304
 440.0000000    0.2124712
 441.0000000    0.2185456
 442.0000000    0.2189207
 443.0000000    0.2178818
 444.0000000    0.2155518
 445.0000000    0.2280546
 446.0000000    0.2312642
 447.0000000    0.2332814
 448.0000000    0.2300901
 449.0000000    0.2346008
 450.0000000    0.2332231
 451.0000000    0.2388963
 452.0000000    0.2397755
 453.0000000    0.2448189
 454.0000000    0.2438862
 455.0000000    0.2427718
 456.0000000    0.2469297
 457.0000000    0.2439215
 458.0000000    0.2496630
 459.0000000    0.2545371
 460.0000000    0.2524684
 461.0000000    0.2504859
 462.0000000    0.2557983
 463.0000000    0.2492627
 464.0000000    0.2417464
 465.0000000    0.2368672
 466.0000000    0.2351591
 467.0000000    0.2359650
 468.0000000    0.2342541
 469.0000000    0.2391150
 470.0000000    0.2414861
 471.0000000    0.2464828
 472.0000000    0.2494513
 473.0000000    0.2517679
 474.0000000    0.2477122
 475.0000000    0.2530182
 476.0000000    0.2575210
 477.0000000    0.2527569
 478.0000000    0.2544654
 479.0000000    0.2536882
 480.0000000    0.2571129
 481.0000000    0.2564405
 482.0000000    0.2506386
 483.0000000    0.2477999
 484.0000000    0.2457828
 485.0000000    0.2527557
 486.0000000    0.2486137
 487.0000000    0.2475061
 488.0000000    0.2499523
 489.0000000    0.2495518
 490.0000000    0.2567216
 491.0000000    0.2582934
 492.0000000    0.2454849
 493.0000000    0.2372958
 494.0000000    0.2369109
 495.0000000    0.2325839
 496.0000000    0.2230311
 497.0000000    0.2207694
 498.0000000    0.2183762
 499.0000000    0.2208112
 500.0000000    0.2244552
 501.0000000    0.2265393
 502.0000000    0.2295714
 503.0000000    0.2295738
 504.0000000    0.2343158
 505.0000000    0.2338470
 506.0000000    0.2353281
 507.0000000    0.2362730
 508.0000000    0.2376828
 509.0000000    0.2416170
 510.0000000    0.2414820
 511.0000000    0.2386264
 512.0000000    0.2353179
 513.0000000    0.2333921
 514.0000000    0.2287914
 515.0000000    0.2277668
 516.0000000    0.2263438
 517.0000000    0.2334388
 518.0000000    0.2375739
 519.0000000    0.2369647
 520.0000000    0.2457821
 521.0000000    0.2451154
 522.0000000    0.2425215
 523.0000000    0.2431414
 524.0000000    0.2492223
 525.0000000    0.2466515
 526.0000000    0.2473110
 527.0000000    0.2491618
 528.0000000    0.2503612
 529.0000000    0.2490947
 530.0000000    0.2413031
 531.0000000    0.2400540
 532.0000000    0.2468548
 533.0000000    0.2484822
 534.0000000    0.2492889
 535.0000000    0.2522673
 536.0000000    0.2503642
 537.0000000    0.2446564
 538.0000000    0.2415600
 539.0000000    0.2382059
 540.0000000    0.2404437
 541.0000000    0.2366036
 542.0000000    0.2408161
 543.0000000    0.2455063
 544.0000000    0.2436470
 545.0000000    0.2409400
 546.0000000    0.2410975
 547.0000000    0.2380471
 548.0000000    0.2354123
 549.0000000    0.2346313
 550.0000000    0.2348127
 551.0000000    0.2387816
 552.0000000    0.2406663
 553.0000000    0.2418611
 554.0000000    0.2371759
 555.0000000    0.2327175
 556.0000000    0.2323151
 557.0000000    0.2398274
 558.0000000    0.2399512
 559.0000000    0.2344579
 560.0000000    0.2309550
 561.0000000    0.2279291
 562.0000000    0.2310235
 563.0000000    0.2362925
 564.0000000    0.2336539
 565.0000000    0.2293320
 566.0000000    0.2275406
 567.0000000    0.2248126
 568.0000000    0.2283372
 569.0000000    0.2284031
 570.0000000    0.2277018
 571.0000000    0.2192525
 572.0000000    0.2188236
 573.0000000    0.2191150
 574.0000000    0.2241823
 575.0000000    0.2262019
 576.0000000    0.2270078
 577.0000000    0.2321903
 578.0000000    0.2354678
 579.0000000    0.2331453
 580.0000000    0.2345820
 581.0000000    0.2327317
 582.0000000    0.2366475
 583.0000000    0.2407028
 584.0000000    0.2474165
 585.0000000    0.2502916
 586.0000000    0.2479105
 587.0000000    0.2545314
 588.0000000    0.2599513
 589.0000000    0.2674275
 590.0000000    0.2660652
 591.0000000    0.2624657
 592.0000000    0.2575452
 593.0000000    0.2492118
 594.0000000    0.2493989
 595.0000000    0.2511024
 596.0000000    0.2516738
 597.0000000    0.2503722
 598.0000000    0.2526637
 599.0000000    0.2451044
 600.0000000    0.2419522
 601.0000000    0.2389395
 602.0000000    0.2432194
 603.0000000    0.2393406
 604.0000000    0.2338010
 605.0000000    0.2345750
 606.0000000    0.2324216
 607.0000000    0.2307443
 608.0000000    0.2337679
 609.0000000    0.2400055
 610.0000000    0.2380036
 611.0000000    0.2323318
 612.0000000    0.2305342
 613.0000000    0.2338440
 614.0000000    0.2340501
 615.0000000    0.2352278
 616.0000000    0.2331526
 617.0000000    0.2390566
 618.0000000    0.2326367
 619.0000000    0.2272367
 620.0000000    0.2287540
 621.0000000    0.2318796
 622.0000000    0.2305950
 623.0000000    0.2329246
 624.0000000    0.2300318
 625.0000000    0.2283748
 626.0000000    0.2271093
 627.0000000    0.2219574
 628.0000000    0.2270699
 629.0000000    0.2221179
 630.0000000    0.2210519
 631.0000000    0.2232236
 632.0000000    0.2243103
 633.0000000    0.2250783
 634.0000000    0.2236585
 635.0000000    0.2259597
 636.0000000    0.2260197
 637.0000000    0.2253134
 638.0000000    0.2206208
 639.0000000    0.2178721
 640.0000000    0.2179516
 641.0000000    0.2163087
 642.0000000    0.2202860
 643.0000000    0.2211476
 644.0000000    0.2213991
 645.0000000    0.2228480
 646.0000000    0.2263899
 647.0000000    0.2264849
 648.0000000    0.2217837
 649.0000000    0.2172489
 650.0000000    0.2219681
 651.0000000    0.2277408
 652.0000000    0.2265497
 653.0000000    0.2162307
 654.0000000    0.2103630
 655.0000000    0.2073227
 656.0000000    0.2023887
 657.0000000    0.1967377
 658.0000000    0.1953219
 659.0000000    0.1993648
 660.0000000    0.2033324
 661.0000000    0.2029225
 662.0000000    0.2097194
 663.0000000    0.2118485
 664.0000000    0.2149292
 665.0000000    0.2148372
 666.0000000    0.2183827
 667.0000000    0.2125853
 668.0000000    0.2136090
 669.0000000    0.2166491
 670.0000000    0.2205829
 671.0000000    0.2234172
 672.0000000    0.2217160
 673.0000000    0.2210901
 674.0000000    0.2181824
 675.0000000    0.2157971
 676.0000000    0.2198504
 677.0000000    0.2223029
 678.0000000    0.2230469
 679.0000000    0.2290870
 680.0000000    0.2286710
 681.0000000    0.2339595
 682.0000000    0.2372329
 683.0000000    0.2396057
 684.0000000    0.2431882
 685.0000000    0.2510545
 686.0000000    0.2526765
 687.0000000    0.2559986
 688.0000000    0.2509494
 689.0000000    0.2474476
 690.0000000    0.2476395
 691.0000000    0.2479042
 692.0000000    0.2450516
 693.0000000    0.2459728
 694.0000000    0.2472512
 695.0000000    0.2503770
 696.0000000    0.2451461
 697.0000000    0.2412963
 698.0000000    0.2478115
 699.0000000    0.2602705
 700.0000000    0.2621090
 701.0000000    0.2590537
 702.0000000    0.2630665
 703.0000000    0.2615992
 704.0000000    0.2605519
 705.0000000    0.2647795
 706.0000000    0.2662484
 707.0000000    0.2687944
 708.0000000    0.2679499
 709.0000000    0.2649740
 710.0000000    0.2672996
 711.0000000    0.2648243
 712.0000000    0.2669733
 713.0000000    0.2634395
 714.0000000    0.2604312
 715.0000000    0.2568941
 716.0000000    0.2525638
 717.0000000    0.2517059
 718.0000000    0.2514805
 719.0000000    0.2450258
 720.0000000    0.2433400
 721.0000000    0.2401665
 722.0000000    0.2408582
 723.0000000    0.2458261
 724.0000000    0.2440587
 725.0000000    0.2461204
 726.0000000    0.2506248
 727.0000000    0.2525991
 728.0000000    0.2586135
 729.0000000    0.2554952
 730.0000000    0.2533373
 731.0000000    0.2529738
 732.0000000    0.2563751
 733.0000000    0.2537538
 734.0000000    0.2556233
 735.0000000    0.2591371
 736.0000000    0.2608381
 737.0000000    0.2570685
 738.0000000    0.2519463
 739.0000000    0.2534917
 740.0000000    0.2552933
 741.0000000    0.2536986
 742.0000000    0.2520208
 743.0000000    0.2530616
 744.0000000    0.2516328
 745.0000000    0.2530391
 746.0000000    0.2536187
 747.0000000    0.2554277
 748.0000000    0.2565476
 749.0000000    0.2574785
 750.0000000    0.2615668
 751.0000000    0.2568337
 752.0000000    0.2428050
 753.0000000    0.2349553
 754.0000000    0.2347161
 755.0000000    0.2306997
 756.0000000    0.2286227
 757.0000000    0.2265898
 758.0000000    0.2314887
 759.0000000    0.2371640
 760.0000000    0.2371047
 761.0000000    0.2340604
 762.0000000    0.2324171
 763.0000000    0.2320633
 764.0000000    0.2291747
 765.0000000    0.2324136
 766.0000000    0.2407641
 767.0000000    0.2373123
 768.0000000    0.2398951
 769.0000000    0.2431260
 770.0000000    0.2383712
 771.0000000    0.2373050
 772.0000000    0.2455916
 773.0000000    0.2477770
 774.0000000    0.2459867
 775.0000000    0.2459183
 776.0000000    0.2423951
 777.0000000    0.2396094
 778.0000000    0.2393075
 779.0000000    0.2374619
 780.0000000    0.2381814
 781.0000000    0.2400012
 782.0000000    0.2412383
 783.0000000    0.2370635
 784.0000000    0.2400302
 785.0000000    0.2387488
 786.0000000    0.2413702
 787.0000000    0.2455632
 788.0000000    0.2527229
 789.0000000    0.2519456
 790.0000000    0.2428781
 791.0000000    0.2470614
 792.0000000    0.2537141
 793.0000000    0.2576370
 794.0000000    0.2545608
 795.0000000    0.2545349
 796.0000000    0.2506379
 797.0000000    0.2516358
 798.0000000    0.2578680
 799.0000000    0.2613228
 800.0000000    0.2567652
 801.0000000    0.2551398
 802.0000000    0.2525209
 803.0000000    0.2491772
 804.0000000    0.2470946
 805.0000000    0.2450884
 806.0000000    0.2485915
 807.0000000    0.2538140
 808.0000000    0.2554391
 809.0000000    0.2584571
 810.0000000    0.2562848
 811.0000000    0.2549981
 812.0000000    0.2468901
 813.0000000    0.2441963
 814.0000000    0.2411727
 815.0000000    0.2386540
 816.0000000    0.2356360
 817.0000000    0.2390101
 818.0000000    0.2377378
 819.0000000    0.2398656
 820.0000000    0.2386789
 821.0000000    0.2335192
 822.0000000    0.2297527
 823.0000000    0.2300307
 824.0000000    0.2352411
 825.0000000    0.2423766
 826.0000000    0.2472717
 827.0000000    0.2448486
 828.0000000    0.2464089
 829.0000000    0.2482005
 830.0000000    0.2441484
 831.0000000    0.2383109
 832.0000000    0.2413346
 833.0000000    0.2476076
 834.0000000    0.2473008
 835.0000000    0.2486620
 836.0000000    0.2516535
 837.0000000    0.2543328
 838.0000000    0.2501522
 839.0000000    0.2483813
 840.0000000    0.2444472
 841.0000000    0.2394878
 842.0000000    0.2354653
 843.0000000    0.2337326
 844.0000000    0.2338210
 845.0000000    0.2258378
 846.0000000    0.2268184
 847.0000000    0.2277768
 848.0000000    0.2245777
 849.0000000    0.2232499
 850.0000000    0.2239607
 851.0000000    0.2275028
 852.0000000    0.2314228
 853.0000000    0.2341158
 854.0000000    0.2394002
 855.0000000    0.2388477
 856.0000000    0.2366136
 857.0000000    0.2314426
 858.0000000    0.2256612
 859.0000000    0.2264200
 860.0000000    0.2261134
 861.0000000    0.2213585
 862.0000000    0.2160541
 863.0000000    0.2150090
 864.0000000    0.2167630
 865.0000000    0.2171520
 866.0000000    0.2198511
 867.0000000    0.2240201
 868.0000000    0.2272396
 869.0000000    0.2258825
 870.0000000    0.2259997
 871.0000000    0.2312376
 872.0000000    0.2339660
 873.0000000    0.2388203
 874.0000000    0.2413300
 875.0000000    0.2445721
 876.0000000    0.2444042
 877.0000000    0.2433331
 878.0000000    0.2437244
 879.0000000    0.2492928
 880.0000000    0.2511806
 881.0000000    0.2529282
 882.0000000    0.2571025
 883.0000000    0.2602796
 884.0000000    0.2549788
 885.0000000    0.2485994
 886.0000000    0.2449111
 887.0000000    0.2435468
 888.0000000    0.2420418
 889.0000000    0.2382893
 890.0000000    0.2355392
 891.0000000    0.2401090
 892.0000000    0.2418719
 893.0000000    0.2403336
 894.0000000    0.2411214
 895.0000000    0.2391711
 896.0000000    0.2391877
 897.0000000    0.2428841
 898.0000000    0.2421634
 899.0000000    0.2473932
 900.0000000    0.2541776
 901.0000000    0.2555893
 902.0000000    0.2566485
 903.0000000    0.2560647
 904.0000000    0.2569052
 905.0000000    0.2573555
 906.0000000    0.2566786
 907.0000000    0.2528684
 908.0000000    0.2502775
 909.0000000    0.2531430
 910.0000000    0.2494472
 911.0000000    0.2459809
 912.0000000    0.2466971
 913.0000000    0.2494387
 914.0000000    0.2462187
 915.0000000    0.2488790
 916.0000000    0.2491623
 917.0000000    0.2492779
 918.0000000    0.2517647
 919.0000000    0.2521749
 920.0000000    0.2540602
 921.0000000    0.2557094
 922.0000000    0.2585127
 923.0000000    0.2606796
 924.0000000    0.2578751
 925.0000000    0.2501161
 926.0000000    0.2537565
 927.0000000    0.2573041
 928.0000000    0.2554165
 929.0000000    0.2543744
 930.0000000    0.2581815
 931.0000000    0.2598798
 932.0000000    0.2600660
 933.0000000    0.2586697
 934.0000000    0.2586350
 935.0000000    0.2534156
 936.0000000    0.2498110
 937.0000000    0.2437109
 938.0000000    0.2419268
 939.0000000    0.2434951
 940.0000000    0.2441414
 941.0000000    0.2436713
 942.0000000    0.2440554
 943.0000000    0.2428313
 944.0000000    0.2369695
 945.0000000    0.2381464
 946.0000000    0.2392876
 947.0000000    0.2391240
 948.0000000    0.2416645
 949.0000000    0.2393242
 950.0000000    0.2385984
 951.0000000    0.2350811
 952.0000000    0.2277362
 953.0000000    0.2237934
 954.0000000    0.2200365
 955.0000000    0.2195604
 956.0000000    0.2231495
 957.0000000    0.2295641
 958.0000000    0.2332717
 959.0000000    0.2358295
 960.0000000    0.2296691
 961.0000000    0.2292781
 962.0000000    0.2317883
 963.0000000    0.2298641
 964.0000000    0.2269349
 965.0000000    0.2238221
 966.0000000    0.2223179
 967.0000000    0.2201503
 968.0000000    0.2171060
 969.0000000    0.2170307
 970.0000000    0.2085800
 971.0000000    0.2093205
 972.0000000    0.2141702
 973.0000000    0.2144413
 974.0000000    0.2166954
 975.0000000    0.2188981
 976.0000000    0.2212881
 977.0000000    0.2212873
 978.0000000    0.2146153
 979.0000000    0.2141814
 980.0000000    0.2174752
 981.0000000    0.2236932
 982.0000000    0.2255699
 983.0000000    0.2240206
 984.0000000    0.2273874
 985.0000000    0.2267167
 986.0000000    0.2223791
 987.0000000    0.2213057
 988.0000000    0.2215458
 989.0000000    0.2195030
 990.0000000    0.2189526
 991.0000000    0.2155169
 992.0000000    0.2124867
 993.0000000    0.2101450
 994.0000000    0.2026197
 995.0000000    0.2056001
 996.0000000    0.2091702
 997.0000000    0.2128311
 998.0000000    0.2121248
 999.0000000    0.2149550
1000.0000000    0.2161226
1001.0000000    0.2147370
1002.0000000    0.2141059
1003.0000000    0.2135170
1004.0000000    0.2133204
1005.0000000    0.2097691
1006.0000000    0.2113612
1007.0000000    0.2132083
1008.0000000    0.2150766
1009.0000000    0.2188950
1010.0000000    0.2216156
1011.0000000    0.2273068
1012.0000000    0.2297528
1013.0000000    0.2294755
1014.0000000    0.2252923
1015.0000000    0.2206842
1016.0000000    0.2120539
1017.0000000    0.2115393
1018.0000000    0.2156664
1019.0000000    0.2149602
1020.0000000    0.2216769
1021.0000000    0.2207295
1022.0000000    0.2228022
1023.0000000    0.2271564
1024.0000000    0.2282043
1025.0000000    0.2225866
1026.0000000    0.2221457
1027.0000000    0.2196455
1028.0000000    0.2163622
1029.0000000    0.2168679
1030.0000000    0.2195591
1031.0000000    0.2235881
1032.0000000    0.2252556
1033.0000000    0.2215772
1034.0000000    0.2219261
1035.0000000    0.2234769
1036.0000000    0.2228820
1037.0000000    0.2238623
1038.0000000    0.2171454
1039.0000000    0.2166914
1040.0000000    0.2199574
1041.0000000    0.2178916
1042.0000000    0.2149862
1043.0000000    0.2198633
1044.0000000    0.2189318
1045.0000000    0.2222567
1046.0000000    0.2251849
1047.0000000    0.2217163
1048.0000000    0.2235676
1049.0000000    0.2262074
1050.0000000    0.2249022
1051.0000000    0.2220723
1052.0000000    0.2250140
1053.0000000    0.2250392
1054.0000000    0.2237060
1055.0000000    0.2230812
1056.0000000    0.2235493
1057.0000000    0.2266316
1058.0000000    0.2309827
1059.0000000    0.2302960
1060.0000000    0.2260179
1061.0000000    0.2246854
1062.0000000    0.2258725
1063.0000000    0.2279293
1064.0000000    0.2246959
1065.0000000    0.2230675
1066.0000000    0.2216862
1067.0000000    0.2226670
1068.0000000    0.2220002
1069.0000000    0.2219408
1070.0000000    0.2190254
1071.0000000    0.2205157
1072.0000000    0.2176297
1073.0000000    0.2189070
1074.0000000    0.2204015
1075.0000000    0.2214737
1076.0000000    0.2278691
1077.0000000    0.2342616
1078.0000000    0.2378675
1079.0000000    0.2431876
1080.0000000    0.2492366
1081.0000000    0.2477546
1082.0000000    0.2418249
1083.0000000    0.2364728
1084.0000000    0.2340572
1085.0000000    0.2328962
1086.0000000    0.2368297
1087.0000000    0.2376891
1088.0000000    0.2370866
1089.0000000    0.2370156
1090.0000000    0.2365765
1091.0000000    0.2354622
1092.0000000    0.2429506
1093.0000000    0.2428044
1094.0000000    0.2437309
1095.0000000    0.2438002
1096.0000000    0.2464056
1097.0000000    0.2486351
1098.0000000    0.2503224
1099.0000000    0.2544159
1100.0000000    0.2537328
1101.0000000    0.2548184
1102.0000000    0.2577671
1103.0000000    0.2552077
1104.0000000    0.2543720
1105.0000000    0.2612220
1106.0000000    0.2637643
1107.0000000    0.2623906
1108.0000000    0.2647181
1109.0000000    0.2659658
1110.0000000    0.2678805
1111.0000000    0.2648487
1112.0000000    0.2613854
1113.0000000    0.2611638
1114.0000000    0.2633441
1115.0000000    0.2608691
1116.0000000    0.2609838
1117.0000000    0.2631730
1118.0000000    0.2611035
1119.0000000    0.2615869
1120.0000000    0.2609788
1121.0000000    0.2629582
1122.0000000    0.2607062
1123.0000000    0.2541369
1124.0000000    0.2554528
1125.0000000    0.2549151
1126.0000000    0.2498357
1127.0000000    0.2448232
1128.0000000    0.2469261
1129.0000000    0.2490761
1130.0000000    0.2486620
1131.0000000    0.2543102
1132.0000000    0.2505597
1133.0000000    0.2462068
1134.0000000    0.2464249
1135.0000000    0.2455506
1136.0000000    0.2365456
1137.0000000    0.2386439
1138.0000000    0.2388197
1139.0000000    0.2350896
1140.0000000    0.2319830
1141.0000000    0.2354823
1142.0000000    0.2329100
1143.0000000    0.2399493
1144.0000000    0.2434594
1145.0000000    0.2454811
1146.0000000    0.2479958
1147.0000000    0.2465861
1148.0000000    0.2508359
1149.0000000    0.2524047
1150.0000000    0.2490587
1151.0000000    0.2458186
1152.0000000    0.2466403
1153.0000000    0.2460968
1154.0000000    0.2490592
1155.0000000    0.2505928
1156.0000000    0.2514249
1157.0000000    0.2514759
1158.0000000    0.2531844
1159.0000000    0.2547926
1160.0000000    0.2554610
1161.0000000    0.2508104
1162.0000000    0.2532569
1163.0000000    0.2569245
1164.0000000    0.2568316
1165.0000000    0.2595302
1166.0000000    0.2567393
1167.0000000    0.2601856
1168.0000000    0.2606857
1169.0000000    0.2623011
1170.0000000    0.2610125
1171.0000000    0.2647330
1172.0000000    0.2639950
1173.0000000    0.2680832
1174.0000000    0.2717708
1175.0000000    0.2756443
1176.0000000    0.2779192
1177.0000000    0.2781524
1178.0000000    0.2707514
1179.0000000    0.2718839
1180.0000000    0.2674824
1181.0000000    0.2655196
1182.0000000    0.2753463
1183.0000000    0.2780064
1184.0000000    0.2798158
1185.0000000    0.2738526
1186.0000000    0.2660449
1187.0000000    0.2633905
1188.0000000    0.2627185
1189.0000000    0.2648517
1190.0000000    0.2676783
1191.0000000    0.2611753
1192.0000000    0.2626835
1193.0000000    0.2664008
1194.0000000    0.2668949
1195.0000000    0.2628765
1196.0000000    0.2640603
1197.0000000    0.2694772
1198.0000000    0.2715177
1199.0000000    0.2679228
1200.0000000    0.2652940
1201.0000000    0.2626888
1202.0000000    0.2578189
1203.0000000    0.2524083
1204.0000000    0.2575935
1205.0000000    0.2552918
1206.0000000    0.2597476
1207.0000000    0.2619909
1208.0000000    0.2628565
1209.0000000    0.2621203
1210.0000000    0.2693163
1211.0000000    0.2725379
1212.0000000    0.2735401
1213.0000000    0.2740486
1214.0000000    0.2780239
1215.0000000    0.2776223
1216.0000000    0.2754044
1217.0000000    0.2773089
1218.0000000    0.2748712
1219.0000000    0.2712269
1220.0000000    0.2645988
1221.0000000    0.2669668
1222.0000000    0.2680656
1223.0000000    0.2731774
1224.0000000    0.2705809
1225.0000000    0.2758616
1226.0000000    0.2675900
1227.0000000    0.2667137
1228.0000000    0.2681887
1229.0000000    0.2703188
1230.0000000    0.2738623
1231.0000000    0.2720839
1232.0000000    0.2729409
1233.0000000    0.2764510
1234.0000000    0.2718823
1235.0000000    0.2763363
1236.0000000    0.2801152
1237.0000000    0.2805082
1238.0000000    0.2808101
1239.0000000    0.2844676
1240.0000000    0.2835677
1241.0000000    0.2861796
1242.0000000    0.2837718
1243.0000000    0.2771539
1244.0000000    0.2698294
1245.0000000    0.2707241
1246.0000000    0.2669520
1247.0000000    0.2704583
1248.0000000    0.2647714
1249.0000000    0.2605978
1250.0000000    0.2595892
1251.0000000    0.2598797
1252.0000000    0.2583658
1253.0000000    0.2600132
1254.0000000    0.2665800
1255.0000000    0.2692131
1256.0000000    0.2678013
1257.0000000    0.2642590
1258.0000000    0.2658674
1259.0000000    0.2604302
1260.0000000    0.2638877
1261.0000000    0.2653323
1262.0000000    0.2656353
1263.0000000    0.2705084
1264.0000000    0.2712910
1265.0000000    0.2729927
1266.0000000    0.2750014
1267.0000000    0.2701959
1268.0000000    0.2691332
1269.0000000    0.2684019
1270.0000000    0.2678019
1271.0000000    0.2778049
1272.0000000    0.2852440
1273.0000000    0.2947779
1274.0000000    0.2881473
1275.0000000    0.2830551
1276.0000000    0.2794688
1277.0000000    0.2845976
1278.0000000    0.2886012
1279.0000000    0.2910998
1280.0000000    0.2929303
1281.0000000    0.2964139
1282.0000000    0.2939461
1283.0000000    0.2964540
1284.0000000    0.2961428
1285.0000000    0.2920203
1286.0000000    0.2942583
1287.0000000    0.2985478
1288.0000000    0.2990547
1289.0000000    0.3004891
1290.0000000    0.2996020
1291.0000000    0.3011205
1292.0000000    0.3029913
1293.0000000    0.3013540
1294.0000000    0.3059648
1295.0000000    0.3123354
1296.0000000    0.3142538
1297.0000000    0.3160618
1298.0000000    0.3211497
1299.0000000    0.3237255
1300.0000000    0.3238719
1301.0000000    0.3236911
1302.0000000    0.3269053
1303.0000000    0.3209517
1304.0000000    0.3266438
1305.0000000    0.3278214
1306.0000000    0.3307402
1307.0000000    0.3224013
1308.0000000    0.3222312
1309.0000000    0.3185567
1310.0000000    0.3155284
1311.0000000    0.3126944
1312.0000000    0.3163638
1313.0000000    0.3224086
1314.0000000    0.3264883
1315.0000000    0.3297462
1316.0000000    0.3288650
1317.0000000    0.3350985
1318.0000000    0.3353803
1319.0000000    0.3381231
1320.0000000    0.3392449
1321.0000000    0.3409339
1322.0000000    0.3340897
1323.0000000    0.3322673
1324.0000000    0.3296284
1325.0000000    0.3328913
1326.0000000    0.3396826
1327.0000000    0.3431157
1328.0000000    0.3461072
1329.0000000    0.3490249
1330.0000000    0.3505216
1331.0000000    0.3446343
1332.0000000    0.3398264
1333.0000000    0.3365552
1334.0000000    0.3374712
1335.0000000    0.3407620
1336.0000000    0.3405146
1337.0000000    0.3432835
1338.0000000    0.3479408
1339.0000000    0.3495738
1340.0000000    0.3523150
1341.0000000    0.3515559
1342.0000000    0.3535914
1343.0000000    0.3567319
1344.0000000    0.3595613
1345.0000000    0.3524574
1346.0000000    0.3505837
1347.0000000    0.3506798
1348.0000000    0.3524558
1349.0000000    0.3505144
1350.0000000    0.3522357
1351.0000000    0.3543669
1352.0000000    0.3506455
1353.0000000    0.3521014
1354.0000000    0.3508045
1355.0000000    0.3511483
1356.0000000    0.3565910
1357.0000000    0.3587038
1358.0000000    0.3546036
1359.0000000    0.3523303
1360.0000000    0.3441262
1361.0000000    0.3364011
1362.0000000    0.3319970
1363.0000000    0.3313933
1364.0000000    0.3269117
1365.0000000    0.3203604
1366.0000000    0.3173662
1367.0000000    0.3142103
1368.0000000    0.3116197
1369.0000000    0.3124844
1370.0000000    0.3106098
1371.0000000    0.3067285
1372.0000000    0.3091654
1373.0000000    0.3037432
1374.0000000    0.3007588
1375.0000000    0.3044789
1376.0000000    0.3105999
1377.0000000    0.3135246
1378.0000000    0.3130723
1379.0000000    0.3122826
1380.0000000    0.3157311
1381.0000000    0.3139682
1382.0000000    0.3142076
1383.0000000    0.3139078
1384.0000000    0.3164225
1385.0000000    0.3189332
1386.0000000    0.3224230
1387.0000000    0.3229612
1388.0000000    0.3242480
1389.0000000    0.3198756
1390.0000000    0.3139898
1391.0000000    0.3177418
1392.0000000    0.3247794
1393.0000000    0.3296300
1394.0000000    0.3277483
1395.0000000    0.3249329
1396.0000000    0.3236727
1397.0000000    0.3268679
1398.0000000    0.3295472
1399.0000000    0.3311973
1400.0000000    0.3289272
1401.0000000    0.3366551
1402.0000000    0.3367476
1403.0000000    0.3349747
1404.0000000    0.3311548
1405.0000000    0.3331501
1406.0000000    0.3312375
1407.0000000    0.3276608
1408.0000000    0.3310398
1409.0000000    0.3383132
1410.0000000    0.3403389
1411.0000000    0.3445607
1412.0000000    0.3444946
1413.0000000    0.3461219
1414.0000000    0.3432127
1415.0000000    0.3397078
1416.0000000    0.3431742
1417.0000000    0.3352574
1418.0000000    0.3327831
1419.0000000    0.3364619
1420.0000000    0.3286419
1421.0000000    0.3286325
1422.0000000    0.3353445
1423.0000000    0.3385814
1424.0000000    0.3416292
1425.0000000    0.3400285
1426.0000000    0.3390121
1427.0000000    0.3436725
1428.0000000    0.3526595
1429.0000000    0.3505250
1430.0000000    0.3575236
1431.0000000    0.3588152
1432.0000000    0.3539510
1433.0000000    0.3516868
1434.0000000    0.3502708
1435.0000000    0.3529343
1436.0000000    0.3539886
1437.0000000    0.3527475
1438.0000000    0.3508671
1439.0000000    0.3517843
1440.0000000    0.3548160
1441.0000000    0.3523976
1442.0000000    0.3530121
1443.0000000    0.3555900
1444.0000000    0.3519563
1445.0000000    0.3464488
1446.0000000    0.3464056
1447.0000000    0.3464904
1448.0000000    0.3512126
1449.0000000    0.3453557
1450.0000000    0.3513637
1451.0000000    0.3498608
1452.0000000    0.3456478
1453.0000000    0.3439598
1454.0000000    0.3407822
1455.0000000    0.3439405
1456.0000000    0.3516783
1457.0000000    0.3556816
1458.0000000    0.3588287
1459.0000000    0.3595403
1460.0000000    0.3581677
1461.0000000    0.3623602
1462.0000000    0.3755874
1463.0000000    0.3797540
1464.0000000    0.3848037
1465.0000000    0.3800262
1466.0000000    0.3764562
1467.0000000    0.3789765
1468.0000000    0.3787388
1469.0000000    0.3710304
1470.0000000    0.3670963
1471.0000000    0.3625058
1472.0000000    0.3609311
1473.0000000    0.3531641
1474.0000000    0.3480676
1475.0000000    0.3451912
1476.0000000    0.3381531
1477.0000000    0.3366180
1478.0000000    0.3310497
1479.0000000    0.3331073
1480.0000000    0.3346361
1481.0000000    0.3344994
1482.0000000    0.3312525
1483.0000000    0.3278749
1484.0000000    0.3293962
1485.0000000    0.3321213
1486.0000000    0.3344540
1487.0000000    0.3286821
1488.0000000    0.3245353
1489.0000000    0.3225296
1490.0000000    0.3196996
1491.0000000    0.3136622
1492.0000000    0.3133255
1493.0000000    0.3180418
1494.0000000    0.3185053
1495.0000000    0.3111280
1496.0000000    0.3075412
1497.0000000    0.3086221
1498.0000000    0.3094673
1499.0000000    0.3073514
1500.0000000    0.3017226
1501.0000000    0.2976634
1502.0000000    0.2914484
1503.0000000    0.2929293
1504.0000000    0.2862226
1505.0000000    0.2833508
1506.0000000    0.2835068
1507.0000000    0.2804193
1508.0000000    0.2799139
1509.0000000    0.2837151
1510.0000000    0.2906676
1511.0000000    0.2900326
1512.0000000    0.2895800
1513.0000000    0.2884159
1514.0000000    0.2840410
1515.0000000    0.2784320
1516.0000000    0.2810447
1517.0000000    0.2887920
1518.0000000    0.2938904
1519.0000000    0.2922390
1520.0000000    0.2958018
1521.0000000    0.2993815
1522.0000000    0.2958574
1523.0000000    0.2992024
1524.0000000    0.2967766
1525.0000000    0.3018829
1526.0000000    0.3051847
1527.0000000    0.3129122
1528.0000000    0.3068481
1529.0000000    0.3008734
1530.0000000    0.3004392
1531.0000000    0.2982047
1532.0000000    0.2946114
1533.0000000    0.2920436
1534.0000000    0.2916979
1535.0000000    0.2897560
1536.0000000    0.2920122
1537.0000000    0.2927822
1538.0000000    0.2914488
1539.0000000    0.2903896
1540.0000000    0.2945199
1541.0000000    0.2979740
1542.0000000    0.2959382
1543.0000000    0.2981038
1544.0000000    0.2975415
1545.0000000    0.2947462
1546.0000000    0.2925130
1547.0000000    0.2914368
1548.0000000    0.2912465
1549.0000000    0.2890628
1550.0000000    0.2901113
1551.0000000    0.2903485
1552.0000000    0.2913208
1553.0000000    0.2889259
1554.0000000    0.2894921
1555.0000000    0.2933277
1556.0000000    0.2961127
1557.0000000    0.2968232
1558.0000000    0.3016416
1559.0000000    0.3013314
1560.0000000    0.3082929
1561.0000000    0.3067079
1562.0000000    0.3036708
1563.0000000    0.3067173
1564.0000000    0.3076614
1565.0000000    0.3044609
1566.0000000    0.3032086
1567.0000000    0.3109636
1568.0000000    0.3194599
1569.0000000    0.3240803
1570.0000000    0.3202902
1571.0000000    0.3200734
1572.0000000    0.3212284
1573.0000000    0.3202774
1574.0000000    0.3212604
1575.0000000    0.3172663
1576.0000000    0.3177688
1577.0000000    0.3190004
1578.0000000    0.3169023
1579.0000000    0.3140670
1580.0000000    0.3157107
1581.0000000    0.3147414
1582.0000000    0.3116231
1583.0000000    0.3137985
1584.0000000    0.3182921
1585.0000000    0.3200876
1586.0000000    0.3234086
1587.0000000    0.3218033
1588.0000000    0.3162576
1589.0000000    0.3147941
1590.0000000    0.3122408
1591.0000000    0.3047937
1592.0000000    0.3065717
1593.0000000    0.3093585
1594.0000000    0.3102268
1595.0000000    0.3072870
1596.0000000    0.3022573
1597.0000000    0.3035562
1598.0000000    0.3064433
1599.0000000    0.3071500
1600.0000000    0.3148050
1601.0000000    0.3147561
1602.0000000    0.3109081
1603.0000000    0.3198787
1604.0000000    0.3177070
1605.0000000    0.3158940
1606.0000000    0.3120266
1607.0000000    0.3135075
1608.0000000    0.3109871
1609.0000000    0.3088774
1610.0000000    0.3079656
1611.0000000    0.3034565
1612.0000000    0.2993466
1613.0000000    0.2988730
1614.0000000    0.2967146
1615.0000000    0.2917869
1616.0000000    0.2951756
1617.0000000    0.2967680
1618.0000000    0.2969307
1619.0000000    0.2970707
1620.0000000    0.2994698
1621.0000000    0.3005693
1622.0000000    0.2981305
1623.0000000    0.3004660
1624.0000000    0.3044765
1625.0000000    0.3045994
1626.0000000    0.3015078
1627.0000000    0.2943757
1628.0000000    0.2950066
1629.0000000    0.2969280
1630.0000000    0.3000089
1631.0000000    0.2947919
1632.0000000    0.2927153
1633.0000000    0.2955788
1634.0000000    0.3011416
1635.0000000    0.2992412
1636.0000000    0.2942893
1637.0000000    0.2940226
1638.0000000    0.2938577
1639.0000000    0.2921661
1640.0000000    0.2890155
1641.0000000    0.2899085
1642.0000000    0.2846194
1643.0000000    0.2821739
1644.0000000    0.2894398
1645.0000000    0.2962976
1646.0000000    0.3043531
1647.0000000    0.3087527
1648.0000000    0.3165518
1649.0000000    0.3142507
1650.0000000    0.3116987
1651.0000000    0.3102565
1652.0000000    0.3109062
1653.0000000    0.3100120
1654.0000000    0.3088307
1655.0000000    0.3111961
1656.0000000    0.3143517
1657.0000000    0.3184181
1658.0000000    0.3220509
1659.0000000    0.3166310
1660.0000000    0.3160459
1661.0000000    0.3232576
1662.0000000    0.3252012
1663.0000000    0.3280911
1664.0000000    0.3341929
1665.0000000    0.3339489
1666.0000000    0.3372109
1667.0000000    0.3382767
1668.0000000    0.3432051
1669.0000000    0.3445643
1670.0000000    0.3407680
1671.0000000    0.3406045
1672.0000000    0.3405464
1673.0000000    0.3402271
1674.0000000    0.3331226
1675.0000000    0.3277573
1676.0000000    0.3230460
1677.0000000    0.3212803
1678.0000000    0.3220384
1679.0000000    0.3182071
1680.0000000    0.3226610
1681.0000000    0.3226279
1682.0000000    0.3210744
1683.0000000    0.3216203
1684.0000000    0.3257716
1685.0000000    0.3279017
1686.0000000    0.3339457
1687.0000000    0.3348393
1688.0000000    0.3271710
1689.0000000    0.3289289
1690.0000000    0.3278217
1691.0000000    0.3260929
1692.0000000    0.3291980
1693.0000000    0.3282461
1694.0000000    0.3268275
1695.0000000    0.3275895
1696.0000000    0.3326341
1697.0000000    0.3339173
1698.0000000    0.3297661
1699.0000000    0.3386742
1700.0000000    0.3442127
1701.0000000    0.3409437
1702.0000000    0.3314012
1703.0000000    0.3262633
1704.0000000    0.3238102
1705.0000000    0.3160150
1706.0000000    0.3132605
1707.0000000    0.3096320
1708.0000000    0.3107280
1709.0000000    0.3137626
1710.0000000    0.3182579
1711.0000000    0.3233927
1712.0000000    0.3315102
1713.0000000    0.3320428
1714.0000000    0.3370802
1715.0000000    0.3374754
1716.0000000    0.3348055
1717.0000000    0.3336311
1718.0000000    0.3365926
1719.0000000    0.3385529
1720.0000000    0.3371137
1721.0000000    0.3273410
1722.0000000    0.3238844
1723.0000000    0.3279351
1724.0000000    0.3236080
1725.0000000    0.3222422
1726.0000000    0.3278373
1727.0000000    0.3350265
1728.0000000    0.3353473
1729.0000000    0.3466988
1730.0000000    0.3615320
1731.0000000    0.3695607
1732.0000000    0.3738348
1733.0000000    0.3799493
1734.0000000    0.3832726
1735.0000000    0.3822112
1736.0000000    0.3804173
1737.0000000    0.3825119
1738.0000000    0.3803908
1739.0000000    0.3765162
1740.0000000    0.3789337
1741.0000000    0.3811695
1742.0000000    0.3846590
1743.0000000    0.3877529
1744.0000000    0.3939561
1745.0000000    0.3975659
1746.0000000    0.4014349
1747.0000000    0.4060855
1748.0000000    0.4024903
1749.0000000    0.4024349
1750.0000000    0.3955101
1751.0000000    0.4003199
1752.0000000    0.3994137
1753.0000000    0.3989714
1754.0000000    0.4007390
1755.0000000    0.4085748
1756.0000000    0.4125937
1757.0000000    0.4148122
1758.0000000    0.4116532
1759.0000000    0.4109748
1760.0000000    0.4047136
1761.0000000    0.3984695
1762.0000000    0.3972767
1763.0000000    0.3921543
1764.0000000    0.3889784
1765.0000000    0.3883269
1766.0000000    0.3907662
1767.0000000    0.3934542
1768.0000000    0.3924883
1769.0000000    0.3961532
1770.0000000    0.3937131
1771.0000000    0.3945679
1772.0000000    0.3910730
1773.0000000    0.3911566
1774.0000000    0.3878790
1775.0000000    0.3892670
1776.0000000    0.3915407
1777.0000000    0.3940137
1778.0000000    0.3895296
1779.0000000    0.3860162
1780.0000000    0.3860354
1781.0000000    0.3837585
1782.0000000    0.3839015
1783.0000000    0.3863836
1784.0000000    0.3895451
1785.0000000    0.3916854
1786.0000000    0.3903396
1787.0000000    0.3974304
1788.0000000    0.3989408
1789.0000000    0.3985831
1790.0000000    0.3966606
1791.0000000    0.3986389
1792.0000000    0.3981825
1793.0000000    0.3952503
1794.0000000    0.4021088
1795.0000000    0.4031211
1796.0000000    0.4064818
1797.0000000    0.4063038
1798.0000000    0.4055706
1799.0000000    0.4102000
1800.0000000    0.4104934
1801.0000000    0.4100412
1802.0000000    0.4101460
1803.0000000    0.4096042
1804.0000000    0.4072020
1805.0000000    0.4088242
1806.0000000    0.4114471
1807.0000000    0.4124353
1808.0000000    0.4095245
1809.0000000    0.4131240
1810.0000000    0.4137513
1811.0000000    0.4141167
1812.0000000    0.4111450
1813.0000000    0.4119059
1814.0000000    0.4131793
1815.0000000    0.4163211
1816.0000000    0.4164673
1817.0000000    0.4288101
1818.0000000    0.4342133
1819.0000000    0.4380481
1820.0000000    0.4339235
1821.0000000    0.4388914
1822.0000000    0.4418538
1823.0000000    0.4396424
1824.0000000    0.4371782
1825.0000000    0.4407085
1826.0000000    0.4426920
1827.0000000    0.4504035
1828.0000000    0.4504935
1829.0000000    0.4476071
1830.0000000    0.4488989
1831.0000000    0.4425543
1832.0000000    0.4418426
1833.0000000    0.4404531
1834.0000000    0.4417774
1835.0000000    0.4408376
1836.0000000    0.4453106
1837.0000000    0.4464622
1838.0000000    0.4430316
1839.0000000    0.4346095
1840.0000000    0.4317472
1841.0000000    0.4282027
1842.0000000    0.4297749
1843.0000000    0.4312703
1844.0000000    0.4260446
1845.0000000    0.4248556
1846.0000000    0.4231651
1847.0000000    0.4205613
1848.0000000    0.4267539
1849.0000000    0.4270822
1850.0000000    0.4288580
1851.0000000    0.4284488
1852.0000000    0.4311607
1853.0000000    0.4353928
1854.0000000    0.4384990
1855.0000000    0.4440309
1856.0000000    0.4453802
1857.0000000    0.4501351
1858.0000000    0.4493816
1859.0000000    0.4456956
1860.0000000    0.4437877
1861.0000000    0.4481678
1862.0000000    0.4465671
1863.0000000    0.4469118
1864.0000000    0.4496726
1865.0000000    0.4496850
1866.0000000    0.4464690
1867.0000000    0.4454396
1868.0000000    0.4402197
1869.0000000    0.4338293
1870.0000000    0.4294971
1871.0000000    0.4293890
1872.0000000    0.4250808
1873.0000000    0.4243840
1874.0000000    0.4256694
1875.0000000    0.4276700
1876.0000000    0.4273725
1877.0000000    0.4296197
1878.0000000    0.4332290
1879.0000000    0.4314668
1880.0000000    0.4261981
1881.0000000    0.4192526
1882.0000000    0.4178994
1883.0000000    0.4169232
1884.0000000    0.4083290
1885.0000000    0.4127249
1886.0000000    0.4125848
1887.0000000    0.4101029
1888.0000000    0.4034138
1889.0000000    0.4027600
1890.0000000    0.4046463
1891.0000000    0.4116828
1892.0000000    0.4239241
1893.0000000    0.4246719
1894.0000000    0.4235120
1895.0000000    0.4261824
1896.0000000    0.4219557
1897.0000000    0.4184524
1898.0000000    0.4167867
1899.0000000    0.4176624
1900.0000000    0.4172908
1901.0000000    0.4199618
1902.0000000    0.4246724
1903.0000000    0.4213898
1904.0000000    0.4164526
1905.0000000    0.4187944
1906.0000000    0.4265566
1907.0000000    0.4263017
1908.0000000    0.4243877
1909.0000000    0.4279186
1910.0000000    0.4279401
1911.0000000    0.4343418
1912.0000000    0.4393414
1913.0000000    0.4382838
1914.0000000    0.4290828
1915.0000000    0.4214135
1916.0000000    0.4154872
1917.0000000    0.4152523
1918.0000000    0.4102100
1919.0000000    0.4066983
1920.0000000    0.4061108
1921.0000000    0.4039874
1922.0000000    0.3926693
1923.0000000    0.3872045
1924.0000000    0.3890923
1925.0000000    0.3921920
1926.0000000    0.3948467
1927.0000000    0.3958655
1928.0000000    0.3884105
1929.0000000    0.3825290
1930.0000000    0.3826129
1931.0000000    0.3775972
1932.0000000    0.3816962
1933.0000000    0.3853429
1934.0000000    0.3800775
1935.0000000    0.3876434
1936.0000000    0.3937167
1937.0000000    0.3956432
1938.0000000    0.3946495
1939.0000000    0.3943291
1940.0000000    0.3928795
1941.0000000    0.3882301
1942.0000000    0.3899521
1943.0000000    0.3903259
1944.0000000    0.3906915
1945.0000000    0.3927484
1946.0000000    0.3880430
1947.0000000    0.3865246
1948.0000000    0.3805415
1949.0000000    0.3756090
1950.0000000    0.3777077
1951.0000000    0.3763360
1952.0000000    0.3800959
1953.0000000    0.3778012
1954.0000000    0.3789482
1955.0000000    0.3795024
1956.0000000    0.3794922
1957.0000000    0.3842452
1958.0000000    0.3869430
1959.0000000    0.3911692
1960.0000000    0.3899665
1961.0000000    0.3920282
1962.0000000    0.3885111
1963.0000000    0.3838258
1964.0000000    0.3818152
1965.0000000    0.3824705
1966.0000000    0.3816555
1967.0000000    0.3853768
1968.0000000    0.3766783
1969.0000000    0.3729250
1970.0000000    0.3725575
1971.0000000    0.3703677
1972.0000000    0.3774468
1973.0000000    0.3799855
1974.0000000    0.3841915
1975.0000000    0.3840055
1976.0000000    0.3868335
1977.0000000    0.3852312
1978.0000000    0.3807758
1979.0000000    0.3741156
1980.0000000    0.3730922
1981.0000000    0.3711871
1982.0000000    0.3665873
1983.0000000    0.3635967
1984.0000000    0.3660558
1985.0000000    0.3669757
1986.0000000    0.3696676
1987.0000000    0.3635455
1988.0000000    0.3547604
1989.0000000    0.3546389
1990.0000000    0.3535350
1991.0000000    0.3566652
1992.0000000    0.3528081
1993.0000000    0.3551859
1994.0000000    0.3543940
1995.0000000    0.3599892
1996.0000000    0.3628315
1997.0000000    0.3560095
1998.0000000    0.3553685
1999.0000000    0.3620216
2000.0000000    0.3631680
2001.0000000    0.3618554
2002.0000000    0.3651234
2003.0000000    0.3717277
2004.0000000    0.3727523
2005.0000000    0.3724493
2006.0000000    0.3785745
2007.0000000    0.3841026
2008.0000000    0.3876852
2009.0000000    0.3881705
2010.0000000    0.3867638
2011.0000000    0.3845977
2012.0000000    0.3843132
2013.0000000    0.3838122
2014.0000000    0.3854688
2015.0000000    0.3820514
2016.0000000    0.3754688
2017.0000000    0.3759662
2018.0000000    0.3788237
2019.0000000    0.3745421
2020.0000000    0.3773328
2021.0000000    0.3763577
2022.0000000    0.3725475
2023.0000000    0.3697946
2024.0000000    0.3744099
2025.0000000    0.3761735
2026.0000000    0.3705946
2027.0000000    0.3706783
2028.0000000    0.3684402
2029.0000000    0.3698168
2030.0000000    0.3731923
2031.0000000    0.3742570
2032.0000000    0.3808123
2033.0000000    0.3788833
2034.0000000    0.3731681
2035.0000000    0.3716988
2036.0000000    0.3701296
2037.0000000    0.3683688
2038.0000000    0.3669672
2039.0000000    0.3702509
2040.0000000    0.3726145
2041.0000000    0.3741421
2042.0000000    0.3769247
2043.0000000    0.3786017
2044.0000000    0.3800459
2045.0000000    0.3897284
2046.0000000    0.3910990
2047.0000000    0.3910830
2048.0000000    0.3928565
2049.0000000    0.3930764
2050.0000000    0.3946482
2051.0000000    0.3923597
2052.0000000    0.3945446
2053.0000000    0.3957650
2054.0000000    0.3951164
2055.0000000    0.3954470
2056.0000000    0.3959421
2057.0000000    0.4004407
2058.0000000    0.4023208
2059.0000000    0.4031495
2060.0000000    0.4014397
2061.0000000    0.3962033
2062.0000000    0.3949585
2063.0000000    0.3856089
2064.0000000    0.3842429
2065.0000000    0.3755858
2066.0000000    0.3676003
2067.0000000    0.3645575
2068.0000000    0.3649228
2069.0000000    0.3670298
2070.0000000    0.3730630
2071.0000000    0.3761098
2072.0000000    0.3763189
2073.0000000    0.3805619
2074.0000000    0.3762040
2075.0000000    0.3752073
2076.0000000    0.3757823
2077.0000000    0.3687569
2078.0000000    0.3613946
2079.0000000    0.3594891
2080.0000000    0.3611369
2081.0000000    0.3655038
2082.0000000    0.3677920
2083.0000000    0.3711819
2084.0000000    0.3713741
2085.0000000    0.3760280
2086.0000000    0.3797664
2087.0000000    0.3808181
2088.0000000    0.3757639
2089.0000000    0.3786601
2090.0000000    0.3749085
2091.0000000    0.3713429
2092.0000000    0.3694686
2093.0000000    0.3582883
2094.0000000    0.3559821
2095.0000000    0.3541603
2096.0000000    0.3526821
2097.0000000    0.3584050
2098.0000000    0.3601046
2099.0000000    0.3603707
2100.0000000    0.3620666
2101.0000000    0.3579804
2102.0000000    0.3588077
2103.0000000    0.3600877
2104.0000000    0.3633889
2105.0000000    0.3637954
2106.0000000    0.3632998
2107.0000000    0.3582070
2108.0000000    0.3565678
2109.0000000    0.3552801
2110.0000000    0.3521191
2111.0000000    0.3523124
2112.0000000    0.3513392
2113.0000000    0.3529593
2114.0000000    0.3493095
2115.0000000    0.3497361
2116.0000000    0.3498425
2117.0000000    0.3576352
2118.0000000    0.3574339
2119.0000000    0.3593059
2120.0000000    0.3563667
2121.0000000    0.3564396
2122.0000000    0.3534676
2123.0000000    0.3574046
2124.0000000    0.3608053
2125.0000000    0.3663766
2126.0000000    0.3688076
2127.0000000    0.3761351
2128.0000000    0.3723474
2129.0000000    0.3706988
2130.0000000    0.3714042
2131.0000000    0.3700256
2132.0000000    0.3700491
2133.0000000    0.3686530
2134.0000000    0.3625385
2135.0000000    0.3639250
2136.0000000    0.3639814
2137.0000000    0.3646553
2138.0000000    0.3660468
2139.0000000    0.3661700
2140.0000000    0.3678829
2141.0000000    0.3722434
2142.0000000    0.3728169
2143.0000000    0.3779778
2144.0000000    0.3784562
2145.0000000    0.3755997
2146.0000000    0.3754519
2147.0000000    0.3772891
2148.0000000    0.3820217
2149.0000000    0.3880768
2150.0000000    0.3873289
2151.0000000    0.3873860
2152.0000000    0.3878891
2153.0000000    0.3831108
2154.0000000    0.3806017
2155.0000000    0.3803538
2156.0000000    0.3779666
2157.0000000    0.3768792
2158.0000000    0.3769319
2159.0000000    0.3758253
2160.0000000    0.3694963
2161.0000000    0.3683848
2162.0000000    0.3620492
2163.0000000    0.3577493
2164.0000000    0.3539977
2165.0000000    0.3526658
2166.0000000    0.3496231
2167.0000000    0.3482775
2168.0000000    0.3475438
2169.0000000    0.3459280
2170.0000000    0.3411501
2171.0000000    0.3383475
2172.0000000    0.3352287
2173.0000000    0.3294764
2174.0000000    0.3302608
2175.0000000    0.3308962
2176.0000000    0.3299329
2177.0000000    0.3304895
2178.0000000    0.3328505
2179.0000000    0.3369811
2180.0000000    0.3428681
2181.0000000    0.3446369
2182.0000000    0.3494927
2183.0000000    0.3519387
2184.0000000    0.3460149
2185.0000000    0.3481775
2186.0000000    0.3516701
2187.0000000    0.3472950
2188.0000000    0.3500602
2189.0000000    0.3532549
2190.0000000    0.3549802
2191.0000000    0.3595284
2192.0000000    0.3657941
2193.0000000    0.3742762
2194.0000000    0.3730668
2195.0000000    0.3703210
2196.0000000    0.3668950
2197.0000000    0.3637795
2198.0000000    0.3642273
2199.0000000    0.3659774
2200.0000000    0.3712237
2201.0000000    0.3758378
2202.0000000    0.3757495
2203.0000000    0.3760194
2204.0000000    0.3779424
2205.0000000    0.3705103
2206.0000000    0.3765513
2207.0000000    0.3732705
2208.0000000    0.3749866
2209.0000000    0.3708586
2210.0000000    0.3683845
2211.0000000    0.3662455
2212.0000000    0.3655488
2213.0000000    0.3664020
2214.0000000    0.3655820
2215.0000000    0.3727973
2216.0000000    0.3799119
2217.0000000    0.3797735
2218.0000000    0.3757815
2219.0000000    0.3775278
2220.0000000    0.3817363
2221.0000000    0.3833056
2222.0000000    0.3809734
2223.0000000    0.3816514
2224.0000000    0.3785436
2225.0000000    0.3775271
2226.0000000    0.3752739
2227.0000000    0.3773591
2228.0000000    0.3743894
2229.0000000    0.3751545
2230.0000000    0.3741872
2231.0000000    0.3711506
2232.0000000    0.3726858
2233.0000000    0.3680266
2234.0000000    0.3684611
2235.0000000    0.3729001
2236.0000000    0.3680086
2237.0000000    0.3662281
2238.0000000    0.3694149
2239.0000000    0.3557043
2240.0000000    0.3450014
2241.0000000    0.3494124
2242.0000000    0.3515285
2243.0000000    0.3590988
2244.0000000    0.3627033
2245.0000000    0.3566014
2246.0000000    0.3605553
2247.0000000    0.3647560
2248.0000000    0.3652619
2249.0000000    0.3672886
2250.0000000    0.3711650
2251.0000000    0.3729489
2252.0000000    0.3735607
2253.0000000    0.3732567
2254.0000000    0.3747704
2255.0000000    0.3722751
2256.0000000    0.3773623
2257.0000000    0.3790076
2258.0000000    0.3814988
2259.0000000    0.3783886
2260.0000000    0.3723409
2261.0000000    0.3720105
2262.0000000    0.3696025
2263.0000000    0.3667488
2264.0000000    0.3640687
2265.0000000    0.3596855
2266.0000000    0.3604694
2267.0000000    0.3651793
2268.0000000    0.3650812
2269.0000000    0.3588610
2270.0000000    0.3652126
2271.0000000    0.3638533
2272.0000000    0.3681572
2273.0000000    0.3710312
2274.0000000    0.3708737
2275.0000000    0.3771991
2276.0000000    0.3800819
2277.0000000    0.3792292
2278.0000000    0.3775513
2279.0000000    0.3715106
2280.0000000    0.3710552
2281.0000000    0.3700353
2282.0000000    0.3692898
2283.0000000    0.3699825
2284.0000000    0.3695970
2285.0000000    0.3693450
2286.0000000    0.3661190
2287.0000000    0.3660630
2288.0000000    0.3689240
2289.0000000    0.3728442
2290.0000000    0.3749348
2291.0000000    0.3712562
2292.0000000    0.3662806
2293.0000000    0.3649010
2294.0000000    0.3706292
2295.0000000    0.3754604
2296.0000000    0.3773533
2297.0000000    0.3770782
2298.0000000    0.3799875
2299.0000000    0.3751225
2300.0000000    0.3745347
2301.0000000    0.3779653
2302.0000000    0.3742083
2303.0000000    0.3726636
2304.0000000    0.3666754
2305.0000000    0.3638600
2306.0000000    0.3715238
2307.0000000    0.3740692
2308.0000000    0.3749987
2309.0000000    0.3736541
2310.0000000    0.3740507
2311.0000000    0.3727448
2312.0000000    0.3713718
2313.0000000    0.3676977
2314.0000000    0.3725798
2315.0000000    0.3738050
2316.0000000    0.3772483
2317.0000000    0.3835669
2318.0000000    0.3812950
2319.0000000    0.3793719
2320.0000000    0.3691264
2321.0000000    0.3625335
2322.0000000    0.3621328
2323.0000000    0.3618277
2324.0000000    0.3573054
2325.0000000    0.3556881
2326.0000000    0.3589950
2327.0000000    0.3588585
2328.0000000    0.3571658
2329.0000000    0.3587608
2330.0000000    0.3591957
2331.0000000    0.3623106
2332.0000000    0.3572935
2333.0000000    0.3537701
2334.0000000    0.3516993
2335.0000000    0.3519450
2336.0000000    0.3479211
2337.0000000    0.3508838
2338.0000000    0.3521151
2339.0000000    0.3491797
2340.0000000    0.3487067
2341.0000000    0.3522247
2342.0000000    0.3535284
2343.0000000    0.3560639
2344.0000000    0.3586131
2345.0000000    0.3524690
2346.0000000    0.3502513
2347.0000000    0.3467404
2348.0000000    0.3387851
2349.0000000    0.3374602
2350.0000000    0.3392001
2351.0000000    0.3396255
2352.0000000    0.3408718
2353.0000000    0.3415006
2354.0000000    0.3386117
2355.0000000    0.3415683
2356.0000000    0.3342091
2357.0000000    0.3336884
2358.0000000    0.3382294
2359.0000000    0.3420330
2360.0000000    0.3426040
2361.0000000    0.3426865
2362.0000000    0.3429958
2363.0000000    0.3447413
2364.0000000    0.3375732
2365.0000000    0.3302078
2366.0000000    0.3231955
2367.0000000    0.3168444
2368.0000000    0.3133949
2369.0000000    0.3175488
2370.0000000    0.3272519
2371.0000000    0.3246953
2372.0000000    0.3284592
2373.0000000    0.3288924
2374.0000000    0.3314753
2375.0000000    0.3425055
2376.0000000    0.3504758
2377.0000000    0.3584427
2378.0000000    0.3597884
2379.0000000    0.3609746
2380.0000000    0.3676440
2381.0000000    0.3729878
2382.0000000    0.3711863
2383.0000000    0.3762739
2384.0000000    0.3750344
2385.0000000    0.3753010
2386.0000000    0.3701821
2387.0000000    0.3669810
2388.0000000    0.3630410
2389.0000000    0.3562491
2390.0000000    0.3529024
2391.0000000    0.3511494
2392.0000000    0.3478561
2393.0000000    0.3535751
2394.0000000    0.3538022
2395.0000000    0.3484829
2396.0000000    0.3535800
2397.0000000    0.3596958
2398.0000000    0.3565501
2399.0000000    0.3577734
2400.0000000    0.3605606
2401.0000000    0.3608195
2402.0000000    0.3582173
2403.0000000    0.3571467
2404.0000000    0.3640277
2405.0000000    0.3693490
2406.0000000    0.3680491
2407.0000000    0.3700093
2408.0000000    0.3766502
2409.0000000    0.3811091
2410.0000000    0.3840009
2411.0000000    0.3852827
2412.0000000    0.3892854
2413.0000000    0.3912223
2414.0000000    0.3937559
2415.0000000    0.4022896
2416.0000000    0.4030938
2417.0000000    0.3958963
2418.0000000    0.3847155
2419.0000000    0.3794927
2420.0000000    0.3779031
2421.0000000    0.3800386
2422.0000000    0.3814861
2423.0000000    0.3835816
2424.0000000    0.3851362
2425.0000000    0.3854102
2426.0000000    0.3827174
2427.0000000    0.3800164
2428.0000000    0.3782908
2429.0000000    0.3782055
2430.0000000    0.3784338
2431.0000000    0.3702594
2432.0000000    0.3714114
2433.0000000    0.3761260
2434.0000000    0.3774001
2435.0000000    0.3776079
2436.0000000    0.3750453
2437.0000000    0.3750581
2438.0000000    0.3780467
2439.0000000    0.3765031
2440.0000000    0.3756495
2441.0000000    0.3784152
2442.0000000    0.3744434
2443.0000000    0.3715791
2444.0000000    0.3717699
2445.0000000    0.3729008
2446.0000000    0.3755710
2447.0000000    0.3735542
2448.0000000    0.3713431
2449.0000000    0.3702747
2450.0000000    0.3624180
2451.0000000    0.3611881
2452.0000000    0.3640531
2453.0000000    0.3648257
2454.0000000    0.3689118
2455.0000000    0.3697290
2456.0000000    0.3696795
2457.0000000    0.3700413
2458.0000000    0.3692399
2459.0000000    0.3735472
2460.0000000    0.3739826
2461.0000000    0.3773059
2462.0000000    0.3783458
2463.0000000    0.3775507
2464.0000000    0.3743316
2465.0000000    0.3690677
2466.0000000    0.3675696
2467.0000000    0.3636100
2468.0000000    0.3654625
2469.0000000    0.3700116
2470.0000000    0.3747885
2471.0000000    0.3732772
2472.0000000    0.3760812
2473.0000000    0.3820239
2474.0000000    0.3812388
2475.0000000    0.3745016
2476.0000000    0.3661044
2477.0000000    0.3647400
2478.0000000    0.3681552
2479.0000000    0.3704391
2480.0000000    0.3691400
2481.0000000    0.3630283
2482.0000000    0.3603356
2483.0000000    0.3535445
2484.0000000    0.3454758
2485.0000000    0.3470244
2486.0000000    0.3531376
2487.0000000    0.3554545
2488.0000000    0.3567487
2489.0000000    0.3568325
2490.0000000    0.3584590
2491.0000000    0.3598718
2492.0000000    0.3666127
2493.0000000    0.3705588
2494.0000000    0.3689099
2495.0000000    0.3696400
2496.0000000    0.3633378
2497.0000000    0.3682582
2498.0000000    0.3680165
2499.0000000    0.3750939
2500.0000000    0.3788852
2501.0000000    0.3882530
2502.0000000    0.3826917
2503.0000000    0.3806193
2504.0000000    0.3802837
2505.0000000    0.3822059
2506.0000000    0.3852519
2507.0000000    0.3883426
2508.0000000    0.3924185
2509.0000000    0.3934878
2510.0000000    0.3901449
2511.0000000    0.3842640
2512.0000000    0.3861876
2513.0000000    0.3868524
2514.0000000    0.3906153
2515.0000000    0.3869711
2516.0000000    0.3873323
2517.0000000    0.3875997
2518.0000000    0.3865486
2519.0000000    0.3859577
2520.0000000    0.3803393
2521.0000000    0.3820177
2522.0000000    0.3869334
2523.0000000    0.3928467
2524.0000000    0.4026075
2525.0000000    0.4054285
2526.0000000    0.4135797
2527.0000000    0.4160804
2528.0000000    0.4184888
2529.0000000    0.4233336
2530.0000000    0.4229968
2531.0000000    0.4219671
2532.0000000    0.4130694
2533.0000000    0.4079920
2534.0000000    0.4032997
2535.0000000    0.3985592
2536.0000000    0.3980230
2537.0000000    0.4005855
2538.0000000    0.3979287
2539.0000000    0.3988760
2540.0000000    0.4000567
2541.0000000    0.4025917
2542.0000000    0.4046031
2543.0000000    0.4053393
2544.0000000    0.4095816
2545.0000000    0.4088368
2546.0000000    0.4051576
2547.0000000    0.4085075
2548.0000000    0.4044000
2549.0000000    0.4046521
2550.0000000    0.3994096
2551.0000000    0.3977976
2552.0000000    0.3882522
2553.0000000    0.3910992
2554.0000000    0.3945184
2555.0000000    0.4002205
2556.0000000    0.4064111
2557.0000000    0.4109751
2558.0000000    0.4099852
2559.0000000    0.4205498
2560.0000000    0.4188029
2561.0000000    0.4150787
2562.0000000    0.4076425
2563.0000000    0.4133980
2564.0000000    0.4159521
2565.0000000    0.4136967
2566.0000000    0.4110546
2567.0000000    0.4104075
2568.0000000    0.4117203
2569.0000000    0.4105449
2570.0000000    0.4139425
2571.0000000    0.4132756
2572.0000000    0.4134781
2573.0000000    0.4165336
2574.0000000    0.4156462
2575.0000000    0.4096896
2576.0000000    0.4049117
2577.0000000    0.3999207
2578.0000000    0.3972019
2579.0000000    0.3988403
2580.0000000    0.4064005
2581.0000000    0.4125656
2582.0000000    0.4157166
2583.0000000    0.4211925
2584.0000000    0.4284643
2585.0000000    0.4344999
2586.0000000    0.4330344
2587.0000000    0.4323649
2588.0000000    0.4345906
2589.0000000    0.4343806
2590.0000000    0.4366118
2591.0000000    0.4416025
2592.0000000    0.4462395
2593.0000000    0.4464673
2594.0000000    0.4443330
2595.0000000    0.4414539
2596.0000000    0.4406791
2597.0000000    0.4400037
2598.0000000    0.4442560
2599.0000000    0.4429650
2600.0000000    0.4361282
2601.0000000    0.4318661
2602.0000000    0.4296603
2603.0000000    0.4259509
2604.0000000    0.4236689
2605.0000000    0.4246165
2606.0000000    0.4218343
2607.0000000    0.4175591
2608.0000000    0.4148283
2609.0000000    0.4077553
2610.0000000    0.4101456
2611.0000000    0.4090158
2612.0000000    0.4087509
2613.0000000    0.4043348
2614.0000000    0.4012072
2615.0000000    0.3997746
2616.0000000    0.3932436
2617.0000000    0.3872672
2618.0000000    0.3893578
2619.0000000    0.3920456
2620.0000000    0.3875561
2621.0000000    0.3854110
2622.0000000    0.3898007
2623.0000000    0.3934498
2624.0000000    0.3864042
2625.0000000    0.3838048
2626.0000000    0.3841300
2627.0000000    0.3714391
2628.0000000    0.3690857
2629.0000000    0.3672678
2630.0000000    0.3643658
2631.0000000    0.3639734
2632.0000000    0.3586828
2633.0000000    0.3601199
2634.0000000    0.3559029
2635.0000000    0.3589396
2636.0000000    0.3544114
2637.0000000    0.3496792
2638.0000000    0.3517644
2639.0000000    0.3561096
2640.0000000    0.3552672
2641.0000000    0.3588992
2642.0000000    0.3534425
2643.0000000    0.3505825
2644.0000000    0.3475928
2645.0000000    0.3455301
2646.0000000    0.3536685
2647.0000000    0.3541587
2648.0000000    0.3548430
2649.0000000    0.3546525
2650.0000000    0.3560812
2651.0000000    0.3584370
2652.0000000    0.3609619
2653.0000000    0.3614324
2654.0000000    0.3675904
2655.0000000    0.3732599
2656.0000000    0.3805421
2657.0000000    0.3803136
2658.0000000    0.3746310
2659.0000000    0.3789895
2660.0000000    0.3794295
2661.0000000    0.3877025
2662.0000000    0.3937672
2663.0000000    0.3953491
2664.0000000    0.3986513
2665.0000000    0.4032244
2666.0000000    0.4057674
2667.0000000    0.4046352
2668.0000000    0.4082857
2669.0000000    0.4017981
2670.0000000    0.3946263
2671.0000000    0.3950435
2672.0000000    0.3887635
2673.0000000    0.3866465
2674.0000000    0.3753339
2675.0000000    0.3705232
2676.0000000    0.3687334
2677.0000000    0.3713680
2678.0000000    0.3701526
2679.0000000    0.3762255
2680.0000000    0.3767456
2681.0000000    0.3694305
2682.0000000    0.3646633
2683.0000000    0.3632290
2684.0000000    0.3655355
2685.0000000    0.3662054
2686.0000000    0.3618661
2687.0000000    0.3577124
2688.0000000    0.3593083
2689.0000000    0.3559513
2690.0000000    0.3573705
2691.0000000    0.3656957
2692.0000000    0.3702215
2693.0000000    0.3652458
2694.0000000    0.3626465
2695.0000000    0.3678481
2696.0000000    0.3651899
2697.0000000    0.3692791
2698.0000000    0.3731104
2699.0000000    0.3723339
2700.0000000    0.3699932
2701.0000000    0.3738666
2702.0000000    0.3740259
2703.0000000    0.3824410
2704.0000000    0.3785934
2705.0000000    0.3773892
2706.0000000    0.3756850
2707.0000000    0.3706169
2708.0000000    0.3632780
2709.0000000    0.3627675
2710.0000000    0.3594786
2711.0000000    0.3576278
2712.0000000    0.3568038
2713.0000000    0.3595044
2714.0000000    0.3638544
2715.0000000    0.3696900
2716.0000000    0.3762057
2717.0000000    0.3832675
2718.0000000    0.3847582
2719.0000000    0.3843064
2720.0000000    0.3778601
2721.0000000    0.3760612
2722.0000000    0.3768232
2723.0000000    0.3794125
2724.0000000    0.3814733
2725.0000000    0.3767144
2726.0000000    0.3718750
2727.0000000    0.3705012
2728.0000000    0.3666105
2729.0000000    0.3631302
2730.0000000    0.3570938
2731.0000000    0.3623490
2732.0000000    0.3675471
2733.0000000    0.3730049
2734.0000000    0.3686533
2735.0000000    0.3696098
2736.0000000    0.3731723
2737.0000000    0.3706984
2738.0000000    0.3717785
2739.0000000    0.3810864
2740.0000000    0.3817528
2741.0000000    0.3850449
2742.0000000    0.3918706
2743.0000000    0.3969819
2744.0000000    0.3960144
2745.0000000    0.3948207
2746.0000000    0.3917489
2747.0000000    0.3897342
2748.0000000    0.3850525
2749.0000000    0.3831432
2750.0000000    0.3798911
2751.0000000    0.3788776
2752.0000000    0.3720672
2753.0000000    0.3642161
2754.0000000    0.3580404
2755.0000000    0.3560675
2756.0000000    0.3567590
2757.0000000    0.3553803
2758.0000000    0.3561309
2759.0000000    0.3560911
2760.0000000    0.3569294
2761.0000000    0.3537527
2762.0000000    0.3534188
2763.0000000    0.3533921
2764.0000000    0.3542474
2765.0000000    0.3571968
2766.0000000    0.3521777
2767.0000000    0.3515671
2768.0000000    0.3578394
2769.0000000    0.3584155
2770.0000000    0.3592698
2771.0000000    0.3521860
2772.0000000    0.3519192
2773.0000000    0.3578388
2774.0000000    0.3651372
2775.0000000    0.3670711
2776.0000000    0.3696634
2777.0000000    0.3778100
2778.0000000    0.3743883
2779.0000000    0.3722585
2780.0000000    0.3709557
2781.0000000    0.3705199
2782.0000000    0.3645153
2783.0000000    0.3570927
2784.0000000    0.3582743
2785.0000000    0.3567910
2786.0000000    0.3640921
2787.0000000    0.3678712
2788.0000000    0.3749821
2789.0000000    0.3781286
2790.0000000    0.3772278
2791.0000000    0.3769510
2792.0000000    0.3725611
2793.0000000    0.3732153
2794.0000000    0.3783213
2795.0000000    0.3725339
2796.0000000    0.3678941
2797.0000000    0.3648227
2798.0000000    0.3618233
2799.0000000    0.3648313
2800.0000000    0.3596688
2801.0000000    0.3590263
2802.0000000    0.3579803
2803.0000000    0.3570753
2804.0000000    0.3551788
2805.0000000    0.3501560
2806.0000000    0.3526742
2807.0000000    0.3482536
2808.0000000    0.3516705
2809.0000000    0.3592283
2810.0000000    0.3666292
2811.0000000    0.3687296
2812.0000000    0.3707676
2813.0000000    0.3744884
2814.0000000    0.3725294
2815.0000000    0.3741618
2816.0000000    0.3745910
2817.0000000    0.3735931
2818.0000000    0.3742502
2819.0000000    0.3688294
2820.0000000    0.3606276
2821.0000000    0.3537855
2822.0000000    0.3576779
2823.0000000    0.3611400
2824.0000000    0.3633781
2825.0000000    0.3635003
2826.0000000    0.3651999
2827.0000000    0.3638526
2828.0000000    0.3718236
2829.0000000    0.3761073
2830.0000000    0.3794782
2831.0000000    0.3829125
2832.0000000    0.3795001
2833.0000000    0.3799103
2834.0000000    0.3743181
2835.0000000    0.3691574
2836.0000000    0.3635325
2837.0000000    0.3608484
2838.0000000    0.3607803
2839.0000000    0.3595281
2840.0000000    0.3607255
2841.0000000    0.3592658
2842.0000000    0.3561560
2843.0000000    0.3604250
2844.0000000    0.3569138
2845.0000000    0.3545015
2846.0000000    0.3594206
2847.0000000    0.3670298
2848.0000000    0.3676520
2849.0000000    0.3692726
2850.0000000    0.3698118
2851.0000000    0.3724433
2852.0000000    0.3769057
2853.0000000    0.3760977
2854.0000000    0.3780596
2855.0000000    0.3808143
2856.0000000    0.3836729
2857.0000000    0.3846595
2858.0000000    0.3844350
2859.0000000    0.3883080
2860.0000000    0.3863178
2861.0000000    0.3880347
2862.0000000    0.3903439
2863.0000000    0.3915738
2864.0000000    0.3913969
2865.0000000    0.3893426
2866.0000000    0.3909229
2867.0000000    0.3934594
2868.0000000    0.3937425
2869.0000000    0.3895756
2870.0000000    0.3901328
2871.0000000    0.3822787
2872.0000000    0.3769675
2873.0000000    0.3708686
2874.0000000    0.3756809
2875.0000000    0.3742070
2876.0000000    0.3655291
2877.0000000    0.3577626
2878.0000000    0.3551046
2879.0000000    0.3565927
2880.0000000    0.3580896
2881.0000000    0.3629265
2882.0000000    0.3630431
2883.0000000    0.3621999
2884.0000000    0.3550856
2885.0000000    0.3548127
2886.0000000    0.3539331
2887.0000000    0.3549807
2888.0000000    0.3622004
2889.0000000    0.3654498
2890.0000000    0.3649662
2891.0000000    0.3579758
2892.0000000    0.3572964
2893.0000000    0.3579872
2894.0000000    0.3618492
2895.0000000    0.3637252
2896.0000000    0.3652287
2897.0000000    0.3562208
2898.0000000    0.3561244
2899.0000000    0.3587883
2900.0000000    0.3621519
2901.0000000    0.3654648
2902.0000000    0.3617234
2903.0000000    0.3639374
2904.0000000    0.3647662
2905.0000000    0.3685356
2906.0000000    0.3671997
2907.0000000    0.3670883
2908.0000000    0.3642008
2909.0000000    0.3609560
2910.0000000    0.3557176
2911.0000000    0.3587192
2912.0000000    0.3595617
2913.0000000    0.3612488
2914.0000000    0.3647482
2915.0000000    0.3631414
2916.0000000    0.3607985
2917.0000000    0.3645528
2918.0000000    0.3674329
2919.0000000    0.3663431
2920.0000000    0.3651285
2921.0000000    0.3622980
2922.0000000    0.3656339
2923.0000000    0.3649066
2924.0000000    0.3640661
2925.0000000    0.3683771
2926.0000000    0.3658620
2927.0000000    0.3634889
2928.0000000    0.3618155
2929.0000000    0.3600113
2930.0000000    0.3579824
2931.0000000    0.3604037
2932.0000000    0.3627685
2933.0000000    0.3629512
2934.0000000    0.3683825
2935.0000000    0.3770129
2936.0000000    0.3807040
2937.0000000    0.3864506
2938.0000000    0.3824563
2939.0000000    0.3823018
2940.0000000    0.3844180
2941.0000000    0.3829655
2942.0000000    0.3868696
2943.0000000    0.3831587
2944.0000000    0.3799584
2945.0000000    0.3806566
2946.0000000    0.3784705
2947.0000000    0.3749506
2948.0000000    0.3772843
2949.0000000    0.3797632
2950.0000000    0.3829754
2951.0000000    0.3787116
2952.0000000    0.3736587
2953.0000000    0.3735440
2954.0000000    0.3859034
2955.0000000    0.3908400
2956.0000000    0.3870176
2957.0000000    0.3779103
2958.0000000    0.3813381
2959.0000000    0.3844416
2960.0000000    0.3951661
2961.0000000    0.3927347
2962.0000000    0.3877288
2963.0000000    0.3864598
2964.0000000    0.3913725
2965.0000000    0.3947689
2966.0000000    0.4018811
2967.0000000    0.4075595
2968.0000000    0.4007779
2969.0000000    0.3942055
2970.0000000    0.3980758
2971.0000000    0.3917443
2972.0000000    0.3935762
2973.0000000    0.3892709
2974.0000000    0.3851803
2975.0000000    0.3832071
2976.0000000    0.3811261
2977.0000000    0.3808490
2978.0000000    0.3719323
2979.0000000    0.3715337
2980.0000000    0.3715558
2981.0000000    0.3752598
2982.0000000    0.3763509
2983.0000000    0.3816386
2984.0000000    0.3766883
2985.0000000    0.3751649
2986.0000000    0.3750066
2987.0000000    0.3722404
2988.0000000    0.3705448
2989.0000000    0.3641060
2990.0000000    0.3570978
2991.0000000    0.3551667
2992.0000000    0.3558097
2993.0000000    0.3542451
2994.0000000    0.3515638
2995.0000000    0.3523587
2996.0000000    0.3565036
2997.0000000    0.3575006
2998.0000000    0.3560375
2999.0000000    0.3571826
3000.0000000    0.3548428
3001.0000000    0.3602730
3002.0000000    0.3559889
3003.0000000    0.3504778
3004.0000000    0.3450318
3005.0000000    0.3374861
3006.0000000    0.3363934
3007.0000000    0.3357940
3008.0000000    0.3339864
3009.0000000    0.3347706
3010.0000000    0.3288360
3011.0000000    0.3358185
3012.0000000    0.3339274
3013.0000000    0.3360358
3014.0000000    0.3383737
3015.0000000    0.3446266
3016.0000000    0.3458699
3017.0000000    0.3479877
3018.0000000    0.3498453
3019.0000000    0.3518862
3020.0000000    0.3457362
3021.0000000    0.3440485
3022.0000000    0.3485860
3023.0000000    0.3499226
3024.0000000    0.3537622
3025.0000000    0.3498819
3026.0000000    0.3480865
3027.0000000    0.3470229
3028.0000000    0.3468896
3029.0000000    0.3528677
3030.0000000    0.3570163
3031.0000000    0.3598963
3032.0000000    0.3636372
3033.0000000    0.3633665
3034.0000000    0.3697609
3035.0000000    0.3702877
3036.0000000    0.3705898
3037.0000000    0.3706731
3038.0000000    0.3694118
3039.0000000    0.3623730
3040.0000000    0.3608668
3041.0000000    0.3653160
3042.0000000    0.3581852
3043.0000000    0.3551400
3044.0000000    0.3515139
3045.0000000    0.3532015
3046.0000000    0.3518285
3047.0000000    0.3555014
3048.0000000    0.3546794
3049.0000000    0.3539819
3050.0000000    0.3490414
3051.0000000    0.3436447
3052.0000000    0.3464952
3053.0000000    0.3471534
3054.0000000    0.3491492
3055.0000000    0.3503691
3056.0000000    0.3497463
3057.0000000    0.3493699
3058.0000000    0.3540523
3059.0000000    0.3552653
3060.0000000    0.3544140
3061.0000000    0.3500164
3062.0000000    0.3470957
3063.0000000    0.3492732
3064.0000000    0.3511620
3065.0000000    0.3498415
3066.0000000    0.3508418
3067.0000000    0.3494190
3068.0000000    0.3559998
3069.0000000    0.3532661
3070.0000000    0.3535253
3071.0000000    0.3577541
3072.0000000    0.3588485
3073.0000000    0.3574375
3074.0000000    0.3551454
3075.0000000    0.3553194
3076.0000000    0.3503258
3077.0000000    0.3550958
3078.0000000    0.3496008
3079.0000000    0.3470410
3080.0000000    0.3463701
3081.0000000    0.3450466
3082.0000000    0.3464686
3083.0000000    0.3535702
3084.0000000    0.3556792
3085.0000000    0.3564665
3086.0000000    0.3489278
3087.0000000    0.3455982
3088.0000000    0.3427712
3089.0000000    0.3423983
3090.0000000    0.3455458
3091.0000000    0.3393507
3092.0000000    0.3443972
3093.0000000    0.3462242
3094.0000000    0.3457397
3095.0000000    0.3455920
3096.0000000    0.3393041
3097.0000000    0.3372426
3098.0000000    0.3388385
3099.0000000    0.3412037
3100.0000000    0.3435357
3101.0000000    0.3471330
3102.0000000    0.3485714
3103.0000000    0.3492604
3104.0000000    0.3484774
3105.0000000    0.3482192
3106.0000000    0.3476431
3107.0000000    0.3459948
3108.0000000    0.3531801
3109.0000000    0.3517290
3110.0000000    0.3488276
3111.0000000    0.3404437
3112.0000000    0.3320538
3113.0000000    0.3252255
3114.0000000    0.3191204
3115.0000000    0.3110543
3116.0000000    0.3130056
3117.0000000    0.3157168
3118.0000000    0.3155718
3119.0000000    0.3176529
3120.0000000    0.3144394
3121.0000000    0.3105367
3122.0000000    0.3074131
3123.0000000    0.3038497
3124.0000000    0.3063156
3125.0000000    0.3056040
3126.0000000    0.3102224
3127.0000000    0.3123285
3128.0000000    0.3125942
3129.0000000    0.3090335
3130.0000000    0.3207243
3131.0000000    0.3195535
3132.0000000    0.3167601
3133.0000000    0.3086182
3134.0000000    0.3093732
3135.0000000    0.3130269
3136.0000000    0.3144828
3137.0000000    0.3197062
3138.0000000    0.3206825
3139.0000000    0.3169231
3140.0000000    0.3190517
3141.0000000    0.3252500
3142.0000000    0.3208167
3143.0000000    0.3122252
3144.0000000    0.3077396
3145.0000000    0.2999776
3146.0000000    0.2976278
3147.0000000    0.3036965
3148.0000000    0.3082298
3149.0000000    0.3094155
3150.0000000    0.3094122
3151.0000000    0.3120508
3152.0000000    0.3124801
3153.0000000    0.3146616
3154.0000000    0.3120168
3155.0000000    0.3121180
3156.0000000    0.3173265
3157.0000000    0.3184255
3158.0000000    0.3145382
3159.0000000    0.3144231
3160.0000000    0.3150321
3161.0000000    0.3125760
3162.0000000    0.3135186
3163.0000000    0.3127899
3164.0000000    0.3049606
3165.0000000    0.3004743
3166.0000000    0.3030854
3167.0000000    0.2965400
3168.0000000    0.2967313
3169.0000000    0.2971738
3170.0000000    0.2949536
3171.0000000    0.2970019
3172.0000000    0.2954302
3173.0000000    0.2947756
3174.0000000    0.2953362
3175.0000000    0.2973647
3176.0000000    0.2998790
3177.0000000    0.2977865
3178.0000000    0.2957458
3179.0000000    0.2852696
3180.0000000    0.2776647
3181.0000000    0.2757960
3182.0000000    0.2732547
3183.0000000    0.2744740
3184.0000000    0.2743696
3185.0000000    0.2715862
3186.0000000    0.2721386
3187.0000000    0.2742786
3188.0000000    0.2726725
3189.0000000    0.2795177
3190.0000000    0.2788000
3191.0000000    0.2773042
3192.0000000    0.2743606
3193.0000000    0.2735399
3194.0000000    0.2794399
3195.0000000    0.2803494
3196.0000000    0.2799709
3197.0000000    0.2835301
3198.0000000    0.2810245
3199.0000000    0.2809934
3200.0000000    0.2795517
3201.0000000    0.2808157
3202.0000000    0.2810155
3203.0000000    0.2856500
3204.0000000    0.2886963
3205.0000000    0.2973725
3206.0000000    0.2956026
3207.0000000    0.2875051
3208.0000000    0.2827462
3209.0000000    0.2850567
3210.0000000    0.2823477
3211.0000000    0.2849617
3212.0000000    0.2838770
3213.0000000    0.2853358
3214.0000000    0.2866679
3215.0000000    0.2860250
3216.0000000    0.2832439
3217.0000000    0.2830747
3218.0000000    0.2875795
3219.0000000    0.2946459
3220.0000000    0.2976459
3221.0000000    0.2980250
3222.0000000    0.3008053
3223.0000000    0.2999690
3224.0000000    0.3008775
3225.0000000    0.3022745
3226.0000000    0.2988096
3227.0000000    0.2953730
3228.0000000    0.2937161
3229.0000000    0.2899502
3230.0000000    0.2912572
3231.0000000    0.2934754
3232.0000000    0.2936417
3233.0000000    0.2919895
3234.0000000    0.2885962
3235.0000000    0.2895544
3236.0000000    0.2879620
3237.0000000    0.2902602
3238.0000000    0.2872458
3239.0000000    0.2890712
3240.0000000    0.2868566
3241.0000000    0.2881173
3242.0000000    0.2886943
3243.0000000    0.2882260
3244.0000000    0.2895390
3245.0000000    0.2917518
3246.0000000    0.2928162
3247.0000000    0.2935752
3248.0000000    0.2978388
3249.0000000    0.3044823
3250.0000000    0.2986871
3251.0000000    0.2949907
3252.0000000    0.2951837
3253.0000000    0.3034512
3254.0000000    0.3032524
3255.0000000    0.2983662
3256.0000000    0.2958032
3257.0000000    0.2970735
3258.0000000    0.2961226
3259.0000000    0.2950787
3260.0000000    0.2949499
3261.0000000    0.2982230
3262.0000000    0.3003604
3263.0000000    0.3067316
3264.0000000    0.3127975
3265.0000000    0.3175216
3266.0000000    0.3184664
3267.0000000    0.3124648
3268.0000000    0.3115241
3269.0000000    0.3106897
3270.0000000    0.3123061
3271.0000000    0.3124154
3272.0000000    0.3149088
3273.0000000    0.3132830
3274.0000000    0.3146695
3275.0000000    0.3148412
3276.0000000    0.3138119
3277.0000000    0.3163329
3278.0000000    0.3170396
3279.0000000    0.3143024
3280.0000000    0.3162562
3281.0000000    0.3114616
3282.0000000    0.3127927
3283.0000000    0.3176638
3284.0000000    0.3098761
3285.0000000    0.3067360
3286.0000000    0.3073989
3287.0000000    0.3100437
3288.0000000    0.3088125
3289.0000000    0.3006832
3290.0000000    0.3021552
3291.0000000    0.2987162
3292.0000000    0.2947637
3293.0000000    0.2896967
3294.0000000    0.2890147
3295.0000000    0.2928988
3296.0000000    0.2943282
3297.0000000    0.2922812
3298.0000000    0.2889242
3299.0000000    0.2890424
3300.0000000    0.2868497
3301.0000000    0.2780119
3302.0000000    0.2802738
3303.0000000    0.2867308
3304.0000000    0.2947198
3305.0000000    0.2969381
3306.0000000    0.2982666
3307.0000000    0.2909424
3308.0000000    0.2927614
3309.0000000    0.2946425
3310.0000000    0.3005008
3311.0000000    0.3006677
3312.0000000    0.3024282
3313.0000000    0.3062220
3314.0000000    0.3078603
3315.0000000    0.3108542
3316.0000000    0.3118339
3317.0000000    0.3160362
3318.0000000    0.3166975
3319.0000000    0.3260930
3320.0000000    0.3326230
3321.0000000    0.3389878
3322.0000000    0.3417267
3323.0000000    0.3429919
3324.0000000    0.3377714
3325.0000000    0.3354582
3326.0000000    0.3365837
3327.0000000    0.3353365
3328.0000000    0.3363015
3329.0000000    0.3299545
3330.0000000    0.3263598
3331.0000000    0.3258604
3332.0000000    0.3248047
3333.0000000    0.3241630
3334.0000000    0.3232037
3335.0000000    0.3254183
3336.0000000    0.3244408
3337.0000000    0.3229156
3338.0000000    0.3280230
3339.0000000    0.3281086
3340.0000000    0.3259330
3341.0000000    0.3240895
3342.0000000    0.3234943
3343.0000000    0.3253567
3344.0000000    0.3210911
3345.0000000    0.3216387
3346.0000000    0.3262144
3347.0000000    0.3247645
3348.0000000    0.3189263
3349.0000000    0.3136379
3350.0000000    0.3148886
3351.0000000    0.3158633
3352.0000000    0.3155361
3353.0000000    0.3172863
3354.0000000    0.3260801
3355.0000000    0.3286157
3356.0000000    0.3309456
3357.0000000    0.3330336
3358.0000000    0.3367530
3359.0000000    0.3338017
3360.0000000    0.3322385
3361.0000000    0.3293668
3362.0000000    0.3218111
3363.0000000    0.3171936
3364.0000000    0.3170366
3365.0000000    0.3109138
3366.0000000    0.3067938
3367.0000000    0.3102979
3368.0000000    0.3113948
3369.0000000    0.3118080
3370.0000000    0.3208759
3371.0000000    0.3256445
3372.0000000    0.3258388
3373.0000000    0.3228800
3374.0000000    0.3163624
3375.0000000    0.3207881
3376.0000000    0.3175589
3377.0000000    0.3180347
3378.0000000    0.3138587
3379.0000000    0.3185562
3380.0000000    0.3238067
3381.0000000    0.3193297
3382.0000000    0.3154402
3383.0000000    0.3170827
3384.0000000    0.3165972
3385.0000000    0.3196110
3386.0000000    0.3200480
3387.0000000    0.3296323
3388.0000000    0.3310890
3389.0000000    0.3310343
3390.0000000    0.3289184
3391.0000000    0.3223898
3392.0000000    0.3243301
3393.0000000    0.3267660
3394.0000000    0.3267673
3395.0000000    0.3258645
3396.0000000    0.3271613
3397.0000000    0.3298681
3398.0000000    0.3347776
3399.0000000    0.3276929
3400.0000000    0.3274972
3401.0000000    0.3255132
3402.0000000    0.3258353
3403.0000000    0.3325217
3404.0000000    0.3329662
3405.0000000    0.3347853
3406.0000000    0.3341956
3407.0000000    0.3393574
3408.0000000    0.3408566
3409.0000000    0.3399984
3410.0000000    0.3422837
3411.0000000    0.3398654
3412.0000000    0.3377997
3413.0000000    0.3351713
3414.0000000    0.3352791
3415.0000000    0.3259016
3416.0000000    0.3196755
3417.0000000    0.3173378
3418.0000000    0.3128266
3419.0000000    0.3122180
3420.0000000    0.3084511
3421.0000000    0.3058525
3422.0000000    0.3040755
3423.0000000    0.3047406
3424.0000000    0.3062429
3425.0000000    0.3112011
3426.0000000    0.3187802
3427.0000000    0.3214649
3428.0000000    0.3299889
3429.0000000    0.3328195
3430.0000000    0.3359010
3431.0000000    0.3382860
3432.0000000    0.3384909
3433.0000000    0.3344904
3434.0000000    0.3285295
3435.0000000    0.3242389
3436.0000000    0.3283182
3437.0000000    0.3357067
3438.0000000    0.3402540
3439.0000000    0.3458987
3440.0000000    0.3476470
3441.0000000    0.3485259
3442.0000000    0.3515256
3443.0000000    0.3499839
3444.0000000    0.3513834
3445.0000000    0.3559371
3446.0000000    0.3584346
3447.0000000    0.3575817
3448.0000000    0.3523797
3449.0000000    0.3568330
3450.0000000    0.3621111
3451.0000000    0.3671204
3452.0000000    0.3730834
3453.0000000    0.3709368
3454.0000000    0.3680673
3455.0000000    0.3631159
3456.0000000    0.3680362
3457.0000000    0.3685818
3458.0000000    0.3653818
3459.0000000    0.3654474
3460.0000000    0.3627664
3461.0000000    0.3615515
3462.0000000    0.3618263
3463.0000000    0.3582873
3464.0000000    0.3531462
3465.0000000    0.3546716
3466.0000000    0.3536005
3467.0000000    0.3494847
3468.0000000    0.3458564
3469.0000000    0.3469486
3470.0000000    0.3420818
3471.0000000    0.3408563
3472.0000000    0.3458312
3473.0000000    0.3444230
3474.0000000    0.3444609
3475.0000000    0.3427854
3476.0000000    0.3467910
3477.0000000    0.3459310
3478.0000000    0.3418035
3479.0000000    0.3410883
3480.0000000    0.3420296
3481.0000000    0.3363210
3482.0000000    0.3352169
3483.0000000    0.3332226
3484.0000000    0.3345655
3485.0000000    0.3340685
3486.0000000    0.3379980
3487.0000000    0.3367426
3488.0000000    0.3403978
3489.0000000    0.3425580
3490.0000000    0.3453707
3491.0000000    0.3432255
3492.0000000    0.3366610
3493.0000000    0.3340108
3494.0000000    0.3307382
3495.0000000    0.3320942
3496.0000000    0.3360963
3497.0000000    0.3402988
3498.0000000    0.3400821
3499.0000000    0.3342668
3500.0000000    0.3297630
3501.0000000    0.3306887
3502.0000000    0.3339559
3503.0000000    0.3342786
3504.0000000    0.3308257
3505.0000000    0.3298596
3506.0000000    0.3306412
3507.0000000    0.3282769
3508.0000000    0.3307063
3509.0000000    0.3273529
3510.0000000    0.3281963
3511.0000000    0.3281909
3512.0000000    0.3307353
3513.0000000    0.3330101
3514.0000000    0.3362875
3515.0000000    0.3394345
3516.0000000    0.3354467
3517.0000000    0.3283228
3518.0000000    0.3352844
3519.0000000    0.3374941
3520.0000000    0.3396540
3521.0000000    0.3380941
3522.0000000    0.3371141
3523.0000000    0.3327170
3524.0000000    0.3264758
3525.0000000    0.3235684
3526.0000000    0.3222492
3527.0000000    0.3261527
3528.0000000    0.3343936
3529.0000000    0.3391413
3530.0000000    0.3432694
3531.0000000    0.3476339
3532.0000000    0.3515490
3533.0000000    0.3507045
3534.0000000    0.3497322
3535.0000000    0.3492770
3536.0000000    0.3476308
3537.0000000    0.3434680
3538.0000000    0.3387905
3539.0000000    0.3411960
3540.0000000    0.3430755
3541.0000000    0.3410783
3542.0000000    0.3404790
3543.0000000    0.3328944
3544.0000000    0.3334261
3545.0000000    0.3342257
3546.0000000    0.3350228
3547.0000000    0.3357474
3548.0000000    0.3392073
3549.0000000    0.3410129
3550.0000000    0.3395054
3551.0000000    0.3434748
3552.0000000    0.3438016
3553.0000000    0.3424769
3554.0000000    0.3386512
3555.0000000    0.3371452
3556.0000000    0.3348448
3557.0000000    0.3386328
3558.0000000    0.3389461
3559.0000000    0.3400216
3560.0000000    0.3434893
3561.0000000    0.3402304
3562.0000000    0.3414031
3563.0000000    0.3409675
3564.0000000    0.3406889
3565.0000000    0.3456935
3566.0000000    0.3612507
3567.0000000    0.3678540
3568.0000000    0.3706668
3569.0000000    0.3729694
3570.0000000    0.3718283
3571.0000000    0.3725392
3572.0000000    0.3756643
3573.0000000    0.3828682
3574.0000000    0.3871184
3575.0000000    0.3923304
3576.0000000    0.3874156
3577.0000000    0.3874322
3578.0000000    0.3825664
3579.0000000    0.3830535
3580.0000000    0.3813436
3581.0000000    0.3804047
3582.0000000    0.3838933
3583.0000000    0.3930648
3584.0000000    0.3930049
3585.0000000    0.3906623
3586.0000000    0.3851164
3587.0000000    0.3870128
3588.0000000    0.3820157
3589.0000000    0.3883435
3590.0000000    0.3952255
3591.0000000    0.4000379
3592.0000000    0.4040395
3593.0000000    0.4012928
3594.0000000    0.3995908
3595.0000000    0.4003474
3596.0000000    0.3960325
3597.0000000    0.3897995
3598.0000000    0.3884290
3599.0000000    0.3898094
3600.0000000    0.3970894
3601.0000000    0.3933888
3602.0000000    0.3906995
3603.0000000    0.3861941
3604.0000000    0.3882280
3605.0000000    0.3937244
3606.0000000    0.4006584
3607.0000000    0.4106854
3608.0000000    0.4165988
3609.0000000    0.4193069
3610.0000000    0.4203065
3611.0000000    0.4175303
3612.0000000    0.4159017
3613.0000000    0.4195717
3614.0000000    0.4254352
3615.0000000    0.4270711
3616.0000000    0.4299493
3617.0000000    0.4304517
3618.0000000    0.4372418
3619.0000000    0.4354243
3620.0000000    0.4301252
3621.0000000    0.4309876
3622.0000000    0.4374857
3623.0000000    0.4410614
3624.0000000    0.4490835
3625.0000000    0.4508343
3626.0000000    0.4498682
3627.0000000    0.4426608
3628.0000000    0.4463867
3629.0000000    0.4432892
3630.0000000    0.4476058
3631.0000000    0.4417868
3632.0000000    0.4337892
3633.0000000    0.4282135
3634.0000000    0.4222995
3635.0000000    0.4215351
3636.0000000    0.4142816
3637.0000000    0.4186371
3638.0000000    0.4239486
3639.0000000    0.4325446
3640.0000000    0.4319013
3641.0000000    0.4290385
3642.0000000    0.4297182
3643.0000000    0.4282465
3644.0000000    0.4333662
3645.0000000    0.4301099
3646.0000000    0.4346261
3647.0000000    0.4353385
3648.0000000    0.4313922
3649.0000000    0.4274956
3650.0000000    0.4286902
3651.0000000    0.4269651
3652.0000000    0.4232465
3653.0000000    0.4189458
3654.0000000    0.4178273
3655.0000000    0.4163842
3656.0000000    0.4131894
3657.0000000    0.4195445
3658.0000000    0.4254482
3659.0000000    0.4248311
3660.0000000    0.4246501
3661.0000000    0.4219329
3662.0000000    0.4238559
3663.0000000    0.4236391
3664.0000000    0.4221110
3665.0000000    0.4251817
3666.0000000    0.4238044
3667.0000000    0.4289767
3668.0000000    0.4333071
3669.0000000    0.4339513
3670.0000000    0.4349636
3671.0000000    0.4342455
3672.0000000    0.4320228
3673.0000000    0.4337511
3674.0000000    0.4318205
3675.0000000    0.4308937
3676.0000000    0.4321392
3677.0000000    0.4348064
3678.0000000    0.4319839
3679.0000000    0.4325225
3680.0000000    0.4338650
3681.0000000    0.4326769
3682.0000000    0.4312578
3683.0000000    0.4339069
3684.0000000    0.4319751
3685.0000000    0.4363172
3686.0000000    0.4413556
3687.0000000    0.4415592
3688.0000000    0.4412265
3689.0000000    0.4440446
3690.0000000    0.4445405
3691.0000000    0.4478232
3692.0000000    0.4466675
3693.0000000    0.4473300
3694.0000000    0.4523138
3695.0000000    0.4594043
3696.0000000    0.4660932
3697.0000000    0.4698919
3698.0000000    0.4702060
3699.0000000    0.4728201
3700.0000000    0.4766315
3701.0000000    0.4761048
3702.0000000    0.4805489
3703.0000000    0.4867826
3704.0000000    0.4889975
3705.0000000    0.4858150
3706.0000000    0.4874316
3707.0000000    0.4950416
3708.0000000    0.5064214
3709.0000000    0.5127875
3710.0000000    0.5141360
3711.0000000    0.5149898
3712.0000000    0.5089505
3713.0000000    0.4998659
3714.0000000    0.4930556
3715.0000000    0.4866087
3716.0000000    0.4847513
3717.0000000    0.4876630
3718.0000000    0.4970470
3719.0000000    0.4969143
3720.0000000    0.5002192
3721.0000000    0.4950863
3722.0000000    0.4925937
3723.0000000    0.4933543
3724.0000000    0.4921531
3725.0000000    0.4947220
3726.0000000    0.4988643
3727.0000000    0.4990089
3728.0000000    0.4993758
3729.0000000    0.4991974
3730.0000000    0.5020534
3731.0000000    0.5043296
3732.0000000    0.5071517
3733.0000000    0.5078000
3734.0000000    0.5072231
3735.0000000    0.5085741
3736.0000000    0.5056048
3737.0000000    0.5079089
3738.0000000    0.5046822
3739.0000000    0.5030808
3740.0000000    0.5063646
3741.0000000    0.5029725
3742.0000000    0.5043945
3743.0000000    0.5076753
3744.0000000    0.5065435
3745.0000000    0.5093178
3746.0000000    0.5076812
3747.0000000    0.4997972
3748.0000000    0.4947457
3749.0000000    0.4954512
3750.0000000    0.4970441
3751.0000000    0.5015640
3752.0000000    0.5038529
3753.0000000    0.5075440
3754.0000000    0.5030454
3755.0000000    0.5004957
3756.0000000    0.4948767
3757.0000000    0.4948950
3758.0000000    0.4956742
3759.0000000    0.4854486
3760.0000000    0.4844173
3761.0000000    0.4837899
3762.0000000    0.4856344
3763.0000000    0.4824928
3764.0000000    0.4786822
3765.0000000    0.4785544
3766.0000000    0.4758444
3767.0000000    0.4800063
3768.0000000    0.4800411
3769.0000000    0.4845957
3770.0000000    0.4854375
3771.0000000    0.4844756
3772.0000000    0.4829256
3773.0000000    0.4803895
3774.0000000    0.4784415
3775.0000000    0.4767710
3776.0000000    0.4756490
3777.0000000    0.4722327
3778.0000000    0.4736979
3779.0000000    0.4741954
3780.0000000    0.4713700
3781.0000000    0.4746867
3782.0000000    0.4821646
3783.0000000    0.4819662
3784.0000000    0.4834165
3785.0000000    0.4799858
3786.0000000    0.4801587
3787.0000000    0.4814214
3788.0000000    0.4781939
3789.0000000    0.4719144
3790.0000000    0.4742988
3791.0000000    0.4731148
3792.0000000    0.4635276
3793.0000000    0.4585590
3794.0000000    0.4578736
3795.0000000    0.4560509
3796.0000000    0.4610456
3797.0000000    0.4577776
3798.0000000    0.4600632
3799.0000000    0.4530377
3800.0000000    0.4543079
3801.0000000    0.4500288
3802.0000000    0.4457105
3803.0000000    0.4395551
3804.0000000    0.4411830
3805.0000000    0.4438411
3806.0000000    0.4501106
3807.0000000    0.4530271
3808.0000000    0.4542563
3809.0000000    0.4551681
3810.0000000    0.4553802
3811.0000000    0.4516273
3812.0000000    0.4440051
3813.0000000    0.4380437
3814.0000000    0.4367752
3815.0000000    0.4348308
3816.0000000    0.4291190
3817.0000000    0.4308530
3818.0000000    0.4319952
3819.0000000    0.4311337
3820.0000000    0.4287008
3821.0000000    0.4302645
3822.0000000    0.4261310
3823.0000000    0.4215898
3824.0000000    0.4209598
3825.0000000    0.4203065
3826.0000000    0.4191263
3827.0000000    0.4215984
3828.0000000    0.4222175
3829.0000000    0.4185549
3830.0000000    0.4169412
3831.0000000    0.4057115
3832.0000000    0.3952009
3833.0000000    0.4023947
3834.0000000    0.4037114
3835.0000000    0.4001579
3836.0000000    0.3943796
3837.0000000    0.3927435
3838.0000000    0.3864971
3839.0000000    0.3789862
3840.0000000    0.3795063
3841.0000000    0.3844089
3842.0000000    0.3883386
3843.0000000    0.3859883
3844.0000000    0.3881946
3845.0000000    0.3891714
3846.0000000    0.3913239
3847.0000000    0.3934345
3848.0000000    0.3888907
3849.0000000    0.3926857
3850.0000000    0.3855460
3851.0000000    0.3857883
3852.0000000    0.3839210
3853.0000000    0.3895760
3854.0000000    0.3919466
3855.0000000    0.3902440
3856.0000000    0.3919001
3857.0000000    0.3949641
3858.0000000    0.3985341
3859.0000000    0.4005496
3860.0000000    0.4039356
3861.0000000    0.4010537
3862.0000000    0.4018541
3863.0000000    0.3981046
3864.0000000    0.3996647
3865.0000000    0.4001510
3866.0000000    0.3993327
3867.0000000    0.4003054
3868.0000000    0.4020778
3869.0000000    0.4031499
3870.0000000    0.4044969
3871.0000000    0.4025623
3872.0000000    0.4044668
3873.0000000    0.4005527
3874.0000000    0.3947735
3875.0000000    0.3924679
3876.0000000    0.3901170
3877.0000000    0.3976085
3878.0000000    0.3996999
3879.0000000    0.4018231
3880.0000000    0.3948943
3881.0000000    0.3865974
3882.0000000    0.3851420
3883.0000000    0.3856381
3884.0000000    0.3808450
3885.0000000    0.3782840
3886.0000000    0.3739259
3887.0000000    0.3746059
3888.0000000    0.3761250
3889.0000000    0.3743690
3890.0000000    0.3744257
3891.0000000    0.3723303
3892.0000000    0.3709670
3893.0000000    0.3671543
3894.0000000    0.3619077
3895.0000000    0.3579314
3896.0000000    0.3573414
3897.0000000    0.3613635
3898.0000000    0.3667219
3899.0000000    0.3673914
3900.0000000    0.3686763
3901.0000000    0.3671531
3902.0000000    0.3641851
3903.0000000    0.3635198
3904.0000000    0.3642462
3905.0000000    0.3677340
3906.0000000    0.3689134
3907.0000000    0.3624554
3908.0000000    0.3543543
3909.0000000    0.3585857
3910.0000000    0.3540770
3911.0000000    0.3512484
3912.0000000    0.3487667
3913.0000000    0.3498267
3914.0000000    0.3551771
3915.0000000    0.3567311
3916.0000000    0.3595532
3917.0000000    0.3580543
3918.0000000    0.3605106
3919.0000000    0.3611684
3920.0000000    0.3579908
3921.0000000    0.3578636
3922.0000000    0.3536724
3923.0000000    0.3491886
3924.0000000    0.3453624
3925.0000000    0.3416996
3926.0000000    0.3360186
3927.0000000    0.3378113
3928.0000000    0.3444526
3929.0000000    0.3426580
3930.0000000    0.3347675
3931.0000000    0.3316830
3932.0000000    0.3341793
3933.0000000    0.3399311
3934.0000000    0.3398586
3935.0000000    0.3365726
3936.0000000    0.3392136
3937.0000000    0.3351687
3938.0000000    0.3300275
3939.0000000    0.3249743
3940.0000000    0.3214048
3941.0000000    0.3245195
3942.0000000    0.3273704
3943.0000000    0.3307076
3944.0000000    0.3302525
3945.0000000    0.3350145
3946.0000000    0.3383015
3947.0000000    0.3386220
3948.0000000    0.3393294
3949.0000000    0.3348307
3950.0000000    0.3432191
3951.0000000    0.3452945
3952.0000000    0.3431864
3953.0000000    0.3435890
3954.0000000    0.3404465
3955.0000000    0.3423688
3956.0000000    0.3430760
3957.0000000    0.3408515
3958.0000000    0.3345579
3959.0000000    0.3309850
3960.0000000    0.3321764
3961.0000000    0.3315832
3962.0000000    0.3339263
3963.0000000    0.3336469
3964.0000000    0.3293722
3965.0000000    0.3322324
3966.0000000    0.3326917
3967.0000000    0.3372053
3968.0000000    0.3379055
3969.0000000    0.3422860
3970.0000000    0.3492435
3971.0000000    0.3530465
3972.0000000    0.3560925
3973.0000000    0.3653538
3974.0000000    0.3664909
3975.0000000    0.3657224
3976.0000000    0.3620704
3977.0000000    0.3633504
3978.0000000    0.3647054
3979.0000000    0.3681067
3980.0000000    0.3720130
3981.0000000    0.3744048
3982.0000000    0.3772442
3983.0000000    0.3798747
3984.0000000    0.3763354
3985.0000000    0.3693849
3986.0000000    0.3657813
3987.0000000    0.3645947
3988.0000000    0.3565902
3989.0000000    0.3536116
3990.0000000    0.3490897
3991.0000000    0.3544592
3992.0000000    0.3578763
3993.0000000    0.3603273
3994.0000000    0.3630560
3995.0000000    0.3712130
3996.0000000    0.3717214
3997.0000000    0.3698060
3998.0000000    0.3627990
3999.0000000    0.3609739
4000.0000000    0.3698357
4001.0000000    0.3770064
4002.0000000    0.3785094
4003.0000000    0.3783892
4004.0000000    0.3815522
4005.0000000    0.3794071
4006.0000000    0.3782590
4007.0000000    0.3790112
4008.0000000    0.3817929
4009.0000000    0.3808571
4010.0000000    0.3732069
4011.0000000    0.3693185
4012.0000000    0.3781746
4013.0000000    0.3816712
4014.0000000    0.3790951
4015.0000000    0.3750151
4016.0000000    0.3749095
4017.0000000    0.3745509
4018.0000000    0.3763138
4019.0000000    0.3771863
4020.0000000    0.3776531
4021.0000000    0.3717576
4022.0000000    0.3638124
4023.0000000    0.3622451
4024.0000000    0.3703842
4025.0000000    0.3787606
4026.0000000    0.3808297
4027.0000000    0.3809138
4028.0000000    0.3778239
4029.0000000    0.3761166
4030.0000000    0.3757097
4031.0000000    0.3736570
4032.0000000    0.3754811
4033.0000000    0.3756695
4034.0000000    0.3785629
4035.0000000    0.3789494
4036.0000000    0.3723822
4037.0000000    0.3702077
4038.0000000    0.3698275
4039.0000000    0.3634564
4040.0000000    0.3598505
4041.0000000    0.3632253
4042.0000000    0.3682885
4043.0000000    0.3692480
4044.0000000    0.3703763
4045.0000000    0.3681599
4046.0000000    0.3612293
4047.0000000    0.3527383
4048.0000000    0.3534472
4049.0000000    0.3575493
4050.0000000    0.3605348
4051.0000000    0.3590227
4052.0000000    0.3539623
4053.0000000    0.3550582
4054.0000000    0.3562807
4055.0000000    0.3545778
4056.0000000    0.3574539
4057.0000000    0.3516962
4058.0000000    0.3488181
4059.0000000    0.3455499
4060.0000000    0.3411968
4061.0000000    0.3394710
4062.0000000    0.3329542
4063.0000000    0.3345516
4064.0000000    0.3364658
4065.0000000    0.3386194
4066.0000000    0.3402272
4067.0000000    0.3404358
4068.0000000    0.3379552
4069.0000000    0.3361000
4070.0000000    0.3381839
4071.0000000    0.3384780
4072.0000000    0.3369963
4073.0000000    0.3300487
4074.0000000    0.3229571
4075.0000000    0.3176014
4076.0000000    0.3169255
4077.0000000    0.3184026
4078.0000000    0.3206050
4079.0000000    0.3165847
4080.0000000    0.3198604
4081.0000000    0.3176253
4082.0000000    0.3193199
4083.0000000    0.3151208
4084.0000000    0.3156935
4085.0000000    0.3205240
4086.0000000    0.3222201
4087.0000000    0.3208769
4088.0000000    0.3108682
4089.0000000    0.3079406
4090.0000000    0.3110663
4091.0000000    0.3075672
4092.0000000    0.3078421
4093.0000000    0.3076700
4094.0000000    0.3102671
4095.0000000    0.3093562
4096.0000000    0.3081923
4097.0000000    0.3043553
4098.0000000    0.2994370
4099.0000000    0.2988017
4100.0000000    0.3054012
4101.0000000    0.3153597
4102.0000000    0.3140489
4103.0000000    0.3133585
4104.0000000    0.3152884
4105.0000000    0.3115029
4106.0000000    0.3028104
4107.0000000    0.2976274
4108.0000000    0.2976784
4109.0000000    0.2949317
4110.0000000    0.2959127
4111.0000000    0.2972893
4112.0000000    0.2949769
4113.0000000    0.2905978
4114.0000000    0.2920496
4115.0000000    0.2904241
4116.0000000    0.2903544
4117.0000000    0.2911489
4118.0000000    0.2932953
4119.0000000    0.3020044
4120.0000000    0.3037339
4121.0000000    0.3050326
4122.0000000    0.3070360
4123.0000000    0.3079033
4124.0000000    0.3126738
4125.0000000    0.3068691
4126.0000000    0.3042653
4127.0000000    0.3044556
4128.0000000    0.3060719
4129.0000000    0.3125648
4130.0000000    0.3165220
4131.0000000    0.3150437
4132.0000000    0.3174475
4133.0000000    0.3162146
4134.0000000    0.3136881
4135.0000000    0.3139915
4136.0000000    0.3143750
4137.0000000    0.3163193
4138.0000000    0.3142724
4139.0000000    0.3124766
4140.0000000    0.3147849
4141.0000000    0.3220943
4142.0000000    0.3240390
4143.0000000    0.3257159
4144.0000000    0.3216509
4145.0000000    0.3204333
4146.0000000    0.3163081
4147.0000000    0.3182411
4148.0000000    0.3194423
4149.0000000    0.3156317
4150.0000000    0.3172631
4151.0000000    0.3165011
4152.0000000    0.3162362
4153.0000000    0.3128319
4154.0000000    0.3089357
4155.0000000    0.3094383
4156.0000000    0.3119119
4157.0000000    0.3094525
4158.0000000    0.3034257
4159.0000000    0.3061061
4160.0000000    0.3112968
4161.0000000    0.3132341
4162.0000000    0.3151315
4163.0000000    0.3152595
4164.0000000    0.3226977
4165.0000000    0.3190245
4166.0000000    0.3116519
4167.0000000    0.3103263
4168.0000000    0.3079707
4169.0000000    0.3111679
4170.0000000    0.3142510
4171.0000000    0.3155805
4172.0000000    0.3155987
4173.0000000    0.3160335
4174.0000000    0.3158864
4175.0000000    0.3113781
4176.0000000    0.3078200
4177.0000000    0.3058819
4178.0000000    0.3071049
4179.0000000    0.3053275
4180.0000000    0.3078052
4181.0000000    0.3021441
4182.0000000    0.3047658
4183.0000000    0.3052949
4184.0000000    0.3026811
4185.0000000    0.3035105
4186.0000000    0.2980472
4187.0000000    0.2942705
4188.0000000    0.2978418
4189.0000000    0.2933296
4190.0000000    0.2973855
4191.0000000    0.2990123
4192.0000000    0.2996051
4193.0000000    0.3016072
4194.0000000    0.3001114
4195.0000000    0.2962887
4196.0000000    0.2971915
4197.0000000    0.2924981
4198.0000000    0.2874070
4199.0000000    0.2811617
4200.0000000    0.2813419
4201.0000000    0.2780733
4202.0000000    0.2796091
4203.0000000    0.2813259
4204.0000000    0.2836337
4205.0000000    0.2885661
4206.0000000    0.2872694
4207.0000000    0.2767785
4208.0000000    0.2761228
4209.0000000    0.2732060
4210.0000000    0.2727804
4211.0000000    0.2727230
4212.0000000    0.2708677
4213.0000000    0.2658637
4214.0000000    0.2636008
4215.0000000    0.2623771
4216.0000000    0.2626316
4217.0000000    0.2671569
4218.0000000    0.2724923
4219.0000000    0.2771525
4220.0000000    0.2836597
4221.0000000    0.2852867
4222.0000000    0.2825840
4223.0000000    0.2799925
4224.0000000    0.2825914
4225.0000000    0.2897344
4226.0000000    0.2896059
4227.0000000    0.2936830
4228.0000000    0.2926784
4229.0000000    0.2912997
4230.0000000    0.2934447
4231.0000000    0.2980725
4232.0000000    0.3070187
4233.0000000    0.3123225
4234.0000000    0.3116425
4235.0000000    0.3091677
4236.0000000    0.2972925
4237.0000000    0.2895578
4238.0000000    0.2897345
4239.0000000    0.2898522
4240.0000000    0.2895766
4241.0000000    0.2920952
4242.0000000    0.2984098
4243.0000000    0.3012671
4244.0000000    0.3060320
4245.0000000    0.3105347
4246.0000000    0.3153867
4247.0000000    0.3162113
4248.0000000    0.3170810
4249.0000000    0.3221653
4250.0000000    0.3217562
4251.0000000    0.3234840
4252.0000000    0.3246486
4253.0000000    0.3279221
4254.0000000    0.3256519
4255.0000000    0.3233595
4256.0000000    0.3249877
4257.0000000    0.3316679
4258.0000000    0.3340763
4259.0000000    0.3299366
4260.0000000    0.3360761
4261.0000000    0.3377728
4262.0000000    0.3359875
4263.0000000    0.3349494
4264.0000000    0.3360736
4265.0000000    0.3345696
4266.0000000    0.3319871
4267.0000000    0.3274621
4268.0000000    0.3283496
4269.0000000    0.3302609
4270.0000000    0.3282651
4271.0000000    0.3260471
4272.0000000    0.3247135
4273.0000000    0.3255996
4274.0000000    0.3252188
4275.0000000    0.3307896
4276.0000000    0.3356664
4277.0000000    0.3401140
4278.0000000    0.3455533
4279.0000000    0.3480445
4280.0000000    0.3514446
4281.0000000    0.3533151
4282.0000000    0.3544928
4283.0000000    0.3490681
4284.0000000    0.3404905
4285.0000000    0.3347931
4286.0000000    0.3319060
4287.0000000    0.3312579
4288.0000000    0.3356226
4289.0000000    0.3384407
4290.0000000    0.3359383
4291.0000000    0.3263001
4292.0000000    0.3253492
4293.0000000    0.3175143
4294.0000000    0.3157754
4295.0000000    0.3173124
4296.0000000    0.3178315
4297.0000000    0.3201205
4298.0000000    0.3236161
4299.0000000    0.3235052
4300.0000000    0.3243955
4301.0000000    0.3180076
4302.0000000    0.3160785
4303.0000000    0.3150407
4304.0000000    0.3098024
4305.0000000    0.3117057
4306.0000000    0.3112798
4307.0000000    0.3085234
4308.0000000    0.3106992
4309.0000000    0.3140001
4310.0000000    0.3166706
4311.0000000    0.3112786
4312.0000000    0.3075990
4313.0000000    0.3055537
4314.0000000    0.3081470
4315.0000000    0.3076479
4316.0000000    0.3104832
4317.0000000    0.3111565
4318.0000000    0.3197870
4319.0000000    0.3225766
4320.0000000    0.3242026
4321.0000000    0.3310633
4322.0000000    0.3356385
4323.0000000    0.3324205
4324.0000000    0.3338226
4325.0000000    0.3338759
4326.0000000    0.3380818
4327.0000000    0.3358435
4328.0000000    0.3400129
4329.0000000    0.3425590
4330.0000000    0.3445234
4331.0000000    0.3485171
4332.0000000    0.3475888
4333.0000000    0.3456137
4334.0000000    0.3418607
4335.0000000    0.3468540
4336.0000000    0.3552725
4337.0000000    0.3542624
4338.0000000    0.3549378
4339.0000000    0.3528732
4340.0000000    0.3563101
4341.0000000    0.3612682
4342.0000000    0.3596108
4343.0000000    0.3570585
4344.0000000    0.3549819
4345.0000000    0.3550072
4346.0000000    0.3524429
4347.0000000    0.3560849
4348.0000000    0.3506278
4349.0000000    0.3552736
4350.0000000    0.3481974
4351.0000000    0.3480893
4352.0000000    0.3501517
4353.0000000    0.3521457
4354.0000000    0.3518023
4355.0000000    0.3439850
4356.0000000    0.3422278
4357.0000000    0.3370759
4358.0000000    0.3326610
4359.0000000    0.3308235
4360.0000000    0.3380105
4361.0000000    0.3368329
4362.0000000    0.3350729
4363.0000000    0.3383004
4364.0000000    0.3343218
4365.0000000    0.3355342
4366.0000000    0.3355128
4367.0000000    0.3356165
4368.0000000    0.3355943
4369.0000000    0.3365695
4370.0000000    0.3343411
4371.0000000    0.3408689
4372.0000000    0.3504143
4373.0000000    0.3548872
4374.0000000    0.3612930
4375.0000000    0.3715275
4376.0000000    0.3805003
4377.0000000    0.3786558
4378.0000000    0.3762914
4379.0000000    0.3709237
4380.0000000    0.3721368
4381.0000000    0.3730292
4382.0000000    0.3709008
4383.0000000    0.3733357
4384.0000000    0.3702634
4385.0000000    0.3694982
4386.0000000    0.3708297
4387.0000000    0.3667085
4388.0000000    0.3691393
4389.0000000    0.3733195
4390.0000000    0.3723319
4391.0000000    0.3712665
4392.0000000    0.3649263
4393.0000000    0.3603207
4394.0000000    0.3549140
4395.0000000    0.3572323
4396.0000000    0.3642397
4397.0000000    0.3630523
4398.0000000    0.3594390
4399.0000000    0.3561762
4400.0000000    0.3505629
4401.0000000    0.3448582
4402.0000000    0.3413798
4403.0000000    0.3440092
4404.0000000    0.3447522
4405.0000000    0.3423494
4406.0000000    0.3330834
4407.0000000    0.3357317
4408.0000000    0.3279311
4409.0000000    0.3278406
4410.0000000    0.3290164
4411.0000000    0.3271456
4412.0000000    0.3248719
4413.0000000    0.3228581
4414.0000000    0.3225088
4415.0000000    0.3251212
4416.0000000    0.3217579
4417.0000000    0.3231896
4418.0000000    0.3261290
4419.0000000    0.3240933
4420.0000000    0.3201512
4421.0000000    0.3182596
4422.0000000    0.3137175
4423.0000000    0.3090645
4424.0000000    0.3102186
4425.0000000    0.3062848
4426.0000000    0.3057944
4427.0000000    0.3110146
4428.0000000    0.3183874
4429.0000000    0.3216720
4430.0000000    0.3297517
4431.0000000    0.3322546
4432.0000000    0.3262663
4433.0000000    0.3255206
4434.0000000    0.3253780
4435.0000000    0.3230237
4436.0000000    0.3182313
4437.0000000    0.3141611
4438.0000000    0.3157245
4439.0000000    0.3116437
4440.0000000    0.3131303
4441.0000000    0.3146221
4442.0000000    0.3158399
4443.0000000    0.3194532
4444.0000000    0.3161816
4445.0000000    0.3225262
4446.0000000    0.3291540
4447.0000000    0.3255746
4448.0000000    0.3161162
4449.0000000    0.3088177
4450.0000000    0.3047220
4451.0000000    0.3034217
4452.0000000    0.2972932
4453.0000000    0.2980063
4454.0000000    0.2962372
4455.0000000    0.2957289
4456.0000000    0.3009400
4457.0000000    0.3033443
4458.0000000    0.2988397
4459.0000000    0.2967843
4460.0000000    0.2957057
4461.0000000    0.2911737
4462.0000000    0.2894028
4463.0000000    0.2960696
4464.0000000    0.2949511
4465.0000000    0.2920090
4466.0000000    0.2974714
4467.0000000    0.3011010
4468.0000000    0.2982789
4469.0000000    0.2936434
4470.0000000    0.2913211
4471.0000000    0.2923390
4472.0000000    0.2926978
4473.0000000    0.2936103
4474.0000000    0.2935894
4475.0000000    0.2898138
4476.0000000    0.2874436
4477.0000000    0.2833650
4478.0000000    0.2867194
4479.0000000    0.2914032
4480.0000000    0.2954102
4481.0000000    0.3008713
4482.0000000    0.3086435
4483.0000000    0.3082299
4484.0000000    0.3074740
4485.0000000    0.3073081
4486.0000000    0.3056937
4487.0000000    0.3021910
4488.0000000    0.2999804
4489.0000000    0.2959584
4490.0000000    0.2902507
4491.0000000    0.2853245
4492.0000000    0.2790103
4493.0000000    0.2844707
4494.0000000    0.2883545
4495.0000000    0.2906210
4496.0000000    0.2831788
4497.0000000    0.2802917
4498.0000000    0.2790111
4499.0000000    0.2734646
4500.0000000    0.2778965
4501.0000000    0.2818885
4502.0000000    0.2827928
4503.0000000    0.2858341
4504.0000000    0.2818840
4505.0000000    0.2754737
4506.0000000    0.2768610
4507.0000000    0.2759482
4508.0000000    0.2809617
4509.0000000    0.2779420
4510.0000000    0.2816825
4511.0000000    0.2866397
4512.0000000    0.2808758
4513.0000000    0.2852077
4514.0000000    0.2900605
4515.0000000    0.2888952
4516.0000000    0.2936498
4517.0000000    0.2974030
4518.0000000    0.2906214
4519.0000000    0.2846020
4520.0000000    0.2828390
4521.0000000    0.2844912
4522.0000000    0.2871951
4523.0000000    0.2868194
4524.0000000    0.2845244
4525.0000000    0.2825115
4526.0000000    0.2846898
4527.0000000    0.2840588
4528.0000000    0.2799961
4529.0000000    0.2785976
4530.0000000    0.2795950
4531.0000000    0.2807682
4532.0000000    0.2817144
4533.0000000    0.2816587
4534.0000000    0.2803397
4535.0000000    0.2787187
4536.0000000    0.2732887
4537.0000000    0.2759116
4538.0000000    0.2755817
4539.0000000    0.2675118
4540.0000000    0.2786037
4541.0000000    0.2838729
4542.0000000    0.2833103
4543.0000000    0.2832878
4544.0000000    0.2834830
4545.0000000    0.2829540
4546.0000000    0.2787612
4547.0000000    0.2784764
4548.0000000    0.2847504
4549.0000000    0.2871138
4550.0000000    0.2850287
4551.0000000    0.2894382
4552.0000000    0.2910558
4553.0000000    0.2926681
4554.0000000    0.2933423
4555.0000000    0.2933036
4556.0000000    0.2918224
4557.0000000    0.2961774
4558.0000000    0.2937632
4559.0000000    0.2903486
4560.0000000    0.2836966
4561.0000000    0.2811694
4562.0000000    0.2822896
4563.0000000    0.2828368
4564.0000000    0.2892538
4565.0000000    0.2893674
4566.0000000    0.2923237
4567.0000000    0.2945631
4568.0000000    0.2943103
4569.0000000    0.2862584
4570.0000000    0.2822049
4571.0000000    0.2885136
4572.0000000    0.2916354
4573.0000000    0.2929549
4574.0000000    0.2933944
4575.0000000    0.2868258
4576.0000000    0.2849060
4577.0000000    0.2863148
4578.0000000    0.2846435
4579.0000000    0.2834033
4580.0000000    0.2879912
4581.0000000    0.2887745
4582.0000000    0.2866266
4583.0000000    0.2855423
4584.0000000    0.2862077
4585.0000000    0.2925659
4586.0000000    0.2965334
4587.0000000    0.3036211
4588.0000000    0.3074441
4589.0000000    0.3066746
4590.0000000    0.3121500
4591.0000000    0.3137478
4592.0000000    0.3134678
4593.0000000    0.3195307
4594.0000000    0.3231640
4595.0000000    0.3247648
4596.0000000    0.3230535
4597.0000000    0.3217402
4598.0000000    0.3152247
4599.0000000    0.3128109
4600.0000000    0.3098394
4601.0000000    0.3093611
4602.0000000    0.3117972
4603.0000000    0.3083230
4604.0000000    0.3064730
4605.0000000    0.3090804
4606.0000000    0.3113978
4607.0000000    0.3144542
4608.0000000    0.3223606
4609.0000000    0.3213970
4610.0000000    0.3164908
4611.0000000    0.3123618
4612.0000000    0.3099499
4613.0000000    0.3054181
4614.0000000    0.3057339
4615.0000000    0.3087229
4616.0000000    0.3141790
4617.0000000    0.3140651
4618.0000000    0.3098005
4619.0000000    0.3043612
4620.0000000    0.2995142
4621.0000000    0.3016212
4622.0000000    0.3046159
4623.0000000    0.3026270
4624.0000000    0.2969575
4625.0000000    0.2881554
4626.0000000    0.2910813
4627.0000000    0.2930554
4628.0000000    0.2933350
4629.0000000    0.2997510
4630.0000000    0.3023805
4631.0000000    0.3008899
4632.0000000    0.3060352
4633.0000000    0.3047020
4634.0000000    0.3009732
4635.0000000    0.2978997
4636.0000000    0.2987091
4637.0000000    0.3032613
4638.0000000    0.3054029
4639.0000000    0.3046134
4640.0000000    0.3114026
4641.0000000    0.3153696
4642.0000000    0.3168223
4643.0000000    0.3138046
4644.0000000    0.3159921
4645.0000000    0.3180014
4646.0000000    0.3210750
4647.0000000    0.3166620
4648.0000000    0.3133629
4649.0000000    0.3109370
4650.0000000    0.3069439
4651.0000000    0.3037356
4652.0000000    0.2974492
4653.0000000    0.3000129
4654.0000000    0.3019329
4655.0000000    0.2976700
4656.0000000    0.3002587
4657.0000000    0.3015670
4658.0000000    0.2969094
4659.0000000    0.2941584
4660.0000000    0.2971953
4661.0000000    0.2953354
4662.0000000    0.2954294
4663.0000000    0.2989452
4664.0000000    0.2963327
4665.0000000    0.2996095
4666.0000000    0.3093276
4667.0000000    0.3114838
4668.0000000    0.3115583
4669.0000000    0.3144280
4670.0000000    0.3124688
4671.0000000    0.3145204
4672.0000000    0.3123608
4673.0000000    0.3151565
4674.0000000    0.3106594
4675.0000000    0.3098020
4676.0000000    0.3135767
4677.0000000    0.3130772
4678.0000000    0.3137815
4679.0000000    0.3203632
4680.0000000    0.3180530
4681.0000000    0.3145128
4682.0000000    0.3195393
4683.0000000    0.3194575
4684.0000000    0.3158011
4685.0000000    0.3121142
4686.0000000    0.3104464
4687.0000000    0.3111695
4688.0000000    0.3083239
4689.0000000    0.3086213
4690.0000000    0.3105321
4691.0000000    0.3103942
4692.0000000    0.3128348
4693.0000000    0.3170647
4694.0000000    0.3161964
4695.0000000    0.3198799
4696.0000000    0.3220200
4697.0000000    0.3228662
4698.0000000    0.3275014
4699.0000000    0.3306282
4700.0000000    0.3298068
4701.0000000    0.3270246
4702.0000000    0.3257284
4703.0000000    0.3223330
4704.0000000    0.3215433
4705.0000000    0.3167651
4706.0000000    0.3089992
4707.0000000    0.3013830
4708.0000000    0.2985196
4709.0000000    0.2990121
4710.0000000    0.2994853
4711.0000000    0.2941641
4712.0000000    0.2904904
4713.0000000    0.2924492
4714.0000000    0.2942458
4715.0000000    0.2992204
4716.0000000    0.2992189
4717.0000000    0.3013443
4718.0000000    0.2945533
4719.0000000    0.2936677
4720.0000000    0.2890882
4721.0000000    0.2855324
4722.0000000    0.2915559
4723.0000000    0.2884686
4724.0000000    0.2795140
4725.0000000    0.2812634
4726.0000000    0.2839115
4727.0000000    0.2892026
4728.0000000    0.2946492
4729.0000000    0.2864965
4730.0000000    0.2799397
4731.0000000    0.2832860
4732.0000000    0.2875061
4733.0000000    0.2906026
4734.0000000    0.2857090
4735.0000000    0.2882264
4736.0000000    0.2832178
4737.0000000    0.2824937
4738.0000000    0.2848491
4739.0000000    0.2827629
4740.0000000    0.2837313
4741.0000000    0.2863116
4742.0000000    0.2846429
4743.0000000    0.2849891
4744.0000000    0.2740791
4745.0000000    0.2742649
4746.0000000    0.2760903
4747.0000000    0.2715650
4748.0000000    0.2688967
4749.0000000    0.2706231
4750.0000000    0.2713549
4751.0000000    0.2710578
4752.0000000    0.2717317
4753.0000000    0.2693274
4754.0000000    0.2693933
4755.0000000    0.2713941
4756.0000000    0.2725377
4757.0000000    0.2755628
4758.0000000    0.2762539
4759.0000000    0.2801261
4760.0000000    0.2804185
4761.0000000    0.2798014
4762.0000000    0.2808136
4763.0000000    0.2774486
4764.0000000    0.2802543
4765.0000000    0.2805993
4766.0000000    0.2773072
4767.0000000    0.2767296
4768.0000000    0.2707890
4769.0000000    0.2727951
4770.0000000    0.2711447
4771.0000000    0.2776274
4772.0000000    0.2742662
4773.0000000    0.2843761
4774.0000000    0.2846290
4775.0000000    0.2892140
4776.0000000    0.2944228
4777.0000000    0.2977067
4778.0000000    0.3029258
4779.0000000    0.3033661
4780.0000000    0.3015040
4781.0000000    0.3022648
4782.0000000    0.3049549
4783.0000000    0.3023377
4784.0000000    0.2999058
4785.0000000    0.3104230
4786.0000000    0.3125168
4787.0000000    0.3071147
4788.0000000    0.3037055
4789.0000000    0.3082412
4790.0000000    0.3057071
4791.0000000    0.3030109
4792.0000000    0.3052086
4793.0000000    0.3056378
4794.0000000    0.3085098
4795.0000000    0.3073234
4796.0000000    0.3084493
4797.0000000    0.3071665
4798.0000000    0.3083327
4799.0000000    0.3079784
4800.0000000    0.3126400
4801.0000000    0.3194926
4802.0000000    0.3264930
4803.0000000    0.3291081
4804.0000000    0.3210861
4805.0000000    0.3151700
4806.0000000    0.3063265
4807.0000000    0.2999435
4808.0000000    0.3004103
4809.0000000    0.2991259
4810.0000000    0.2979004
4811.0000000    0.3020937
4812.0000000    0.3031030
4813.0000000    0.3028427
4814.0000000    0.3006122
4815.0000000    0.3054614
4816.0000000    0.3008432
4817.0000000    0.3042523
4818.0000000    0.3095536
4819.0000000    0.3089761
4820.0000000    0.3121339
4821.0000000    0.3173451
4822.0000000    0.3186207
4823.0000000    0.3178248
4824.0000000    0.3201571
4825.0000000    0.3203290
4826.0000000    0.3184208
4827.0000000    0.3125556
4828.0000000    0.3107939
4829.0000000    0.3063501
4830.0000000    0.2990057
4831.0000000    0.2934838
4832.0000000    0.2913511
4833.0000000    0.2911550
4834.0000000    0.2928932
4835.0000000    0.2939617
4836.0000000    0.2962630
4837.0000000    0.3014641
4838.0000000    0.3043466
4839.0000000    0.3094959
4840.0000000    0.3081639
4841.0000000    0.3116898
4842.0000000    0.3124906
4843.0000000    0.3081814
4844.0000000    0.3103587
4845.0000000    0.3127279
4846.0000000    0.3122278
4847.0000000    0.3097943
4848.0000000    0.3125969
4849.0000000    0.3111519
4850.0000000    0.3160180
4851.0000000    0.3186261
4852.0000000    0.3200044
4853.0000000    0.3257228
4854.0000000    0.3221801
4855.0000000    0.3184513
4856.0000000    0.3137859
4857.0000000    0.3164578
4858.0000000    0.3197080
4859.0000000    0.3244468
4860.0000000    0.3247163
4861.0000000    0.3199108
4862.0000000    0.3197977
4863.0000000    0.3212836
4864.0000000    0.3245269
4865.0000000    0.3237353
4866.0000000    0.3194127
4867.0000000    0.3144889
4868.0000000    0.3183662
4869.0000000    0.3253024
4870.0000000    0.3212453
4871.0000000    0.3142175
4872.0000000    0.3080390
4873.0000000    0.3077550
4874.0000000    0.3147529
4875.0000000    0.3112775
4876.0000000    0.3154786
4877.0000000    0.3169145
4878.0000000    0.3203893
4879.0000000    0.3193825
4880.0000000    0.3260059
4881.0000000    0.3282103
4882.0000000    0.3304391
4883.0000000    0.3282177
4884.0000000    0.3260954
4885.0000000    0.3283551
4886.0000000    0.3300119
4887.0000000    0.3302192
4888.0000000    0.3247578
4889.0000000    0.3235933
4890.0000000    0.3193770
4891.0000000    0.3189646
4892.0000000    0.3174728
4893.0000000    0.3258439
4894.0000000    0.3297699
4895.0000000    0.3348229
4896.0000000    0.3410654
4897.0000000    0.3465545
4898.0000000    0.3397957
4899.0000000    0.3382337
4900.0000000    0.3315512
4901.0000000    0.3291080
4902.0000000    0.3292500
4903.0000000    0.3325492
4904.0000000    0.3377147
4905.0000000    0.3477971
4906.0000000    0.3466251
4907.0000000    0.3453826
4908.0000000    0.3442514
4909.0000000    0.3454195
4910.0000000    0.3469965
4911.0000000    0.3400691
4912.0000000    0.3391556
4913.0000000    0.3399122
4914.0000000    0.3334360
4915.0000000    0.3301420
4916.0000000    0.3298072
4917.0000000    0.3280160
4918.0000000    0.3328425
4919.0000000    0.3350203
4920.0000000    0.3405173
4921.0000000    0.3435332
4922.0000000    0.3523109
4923.0000000    0.3477836
4924.0000000    0.3494895
4925.0000000    0.3564929
4926.0000000    0.3574612
4927.0000000    0.3602353
4928.0000000    0.3588452
4929.0000000    0.3609519
4930.0000000    0.3650926
4931.0000000    0.3624065
4932.0000000    0.3618258
4933.0000000    0.3604164
4934.0000000    0.3588584
4935.0000000    0.3643059
4936.0000000    0.3703648
4937.0000000    0.3692086
4938.0000000    0.3682153
4939.0000000    0.3705167
4940.0000000    0.3686498
4941.0000000    0.3721746
4942.0000000    0.3683852
4943.0000000    0.3661132
4944.0000000    0.3649210
4945.0000000    0.3655225
4946.0000000    0.3658290
4947.0000000    0.3621787
4948.0000000    0.3633503
4949.0000000    0.3650939
4950.0000000    0.3653696
4951.0000000    0.3673086
4952.0000000    0.3695807
4953.0000000    0.3690855
4954.0000000    0.3669082
4955.0000000    0.3710457
4956.0000000    0.3710381
4957.0000000    0.3689561
4958.0000000    0.3664030
4959.0000000    0.3705062
4960.0000000    0.3727061
4961.0000000    0.3695475
4962.0000000    0.3689014
4963.0000000    0.3655727
4964.0000000    0.3559898
4965.0000000    0.3580230
4966.0000000    0.3598523
4967.0000000    0.3540914
4968.0000000    0.3561440
4969.0000000    0.3534030
4970.0000000    0.3561587
4971.0000000    0.3560984
4972.0000000    0.3575291
4973.0000000    0.3544093
4974.0000000    0.3587378
4975.0000000    0.3634579
4976.0000000    0.3605970
4977.0000000    0.3560705
4978.0000000    0.3566732
4979.0000000    0.3598430
4980.0000000    0.3589197
4981.0000000    0.3582366
4982.0000000    0.3606751
4983.0000000    0.3677559
4984.0000000    0.3655542
4985.0000000    0.3632346
4986.0000000    0.3670265
4987.0000000    0.3673728
4988.0000000    0.3639429
4989.0000000    0.3601963
4990.0000000    0.3557309
4991.0000000    0.3526837
4992.0000000    0.3517305
4993.0000000    0.3534532
4994.0000000    0.3522273
4995.0000000    0.3410747
4996.0000000    0.3414267
4997.0000000    0.3546309
4998.0000000    0.3658825
4999.0000000    0.3655112
5000.0000000    0.3627325
5001.0000000    0.3608359
5002.0000000    0.3624665
5003.0000000    0.3698168
5004.0000000    0.3819537
5005.0000000    0.3858115
5006.0000000    0.3778429
5007.0000000    0.3674231
5008.0000000    0.3613499
5009.0000000    0.3578064
5010.0000000    0.3612766
5011.0000000    0.3652876
5012.0000000    0.3648261
5013.0000000    0.3675073
5014.0000000    0.3670917
5015.0000000    0.3688584
5016.0000000    0.3643817
5017.0000000    0.3597700
5018.0000000    0.3550108
5019.0000000    0.3486148
5020.0000000    0.3484625
5021.0000000    0.3487026
5022.0000000    0.3496175
5023.0000000    0.3506644
5024.0000000    0.3514804
5025.0000000    0.3540135
5026.0000000    0.3552706
5027.0000000    0.3504461
5028.0000000    0.3462178
5029.0000000    0.3399265
5030.0000000    0.3368009
5031.0000000    0.3339264
5032.0000000    0.3380882
5033.0000000    0.3373346
5034.0000000    0.3328048
5035.0000000    0.3282609
5036.0000000    0.3344781
5037.0000000    0.3429151
5038.0000000    0.3473214
5039.0000000    0.3385389
5040.0000000    0.3344164
5041.0000000    0.3382493
5042.0000000    0.3402716
5043.0000000    0.3429410
5044.0000000    0.3468606
5045.0000000    0.3472468
5046.0000000    0.3493059
5047.0000000    0.3464977
5048.0000000    0.3386441
5049.0000000    0.3365703
5050.0000000    0.3329468
5051.0000000    0.3277355
5052.0000000    0.3261003
5053.0000000    0.3255101
5054.0000000    0.3241168
5055.0000000    0.3255102
5056.0000000    0.3259176
5057.0000000    0.3246186
5058.0000000    0.3309294
5059.0000000    0.3331688
5060.0000000    0.3327502
5061.0000000    0.3298511
5062.0000000    0.3303636
5063.0000000    0.3267947
5064.0000000    0.3253898
5065.0000000    0.3286103
5066.0000000    0.3332533
5067.0000000    0.3364862
5068.0000000    0.3362479
5069.0000000    0.3321571
5070.0000000    0.3281538
5071.0000000    0.3259204
5072.0000000    0.3290783
5073.0000000    0.3300125
5074.0000000    0.3306366
5075.0000000    0.3381007
5076.0000000    0.3388278
5077.0000000    0.3392591
5078.0000000    0.3416014
5079.0000000    0.3458887
5080.0000000    0.3483126
5081.0000000    0.3501678
5082.0000000    0.3509726
5083.0000000    0.3517413
5084.0000000    0.3565173
5085.0000000    0.3640583
5086.0000000    0.3654558
5087.0000000    0.3659370
5088.0000000    0.3655782
5089.0000000    0.3672410
5090.0000000    0.3633450
5091.0000000    0.3572895
5092.0000000    0.3586243
5093.0000000    0.3547862
5094.0000000    0.3592026
5095.0000000    0.3585485
5096.0000000    0.3498895
5097.0000000    0.3439290
5098.0000000    0.3467518
5099.0000000    0.3472893
5100.0000000    0.3444091
5101.0000000    0.3421001
5102.0000000    0.3432426
5103.0000000    0.3407454
5104.0000000    0.3340619
5105.0000000    0.3362232
5106.0000000    0.3451782
5107.0000000    0.3493467
5108.0000000    0.3441076
5109.0000000    0.3450352
5110.0000000    0.3462236
5111.0000000    0.3425140
5112.0000000    0.3458597
5113.0000000    0.3520498
5114.0000000    0.3546334
5115.0000000    0.3540100
5116.0000000    0.3623435
5117.0000000    0.3649212
5118.0000000    0.3669985
5119.0000000    0.3643034
5120.0000000    0.3611197
5121.0000000    0.3652755
5122.0000000    0.3713147
5123.0000000    0.3634464
5124.0000000    0.3620261
5125.0000000    0.3637822
5126.0000000    0.3648116
5127.0000000    0.3598458
5128.0000000    0.3618888
5129.0000000    0.3599825
5130.0000000    0.3622502
5131.0000000    0.3548730
5132.0000000    0.3499829
5133.0000000    0.3487448
5134.0000000    0.3507165
5135.0000000    0.3517853
5136.0000000    0.3552193
5137.0000000    0.3586063
5138.0000000    0.3601930
5139.0000000    0.3562097
5140.0000000    0.3550181
5141.0000000    0.3513790
5142.0000000    0.3532896
5143.0000000    0.3575130
5144.0000000    0.3588431
5145.0000000    0.3568901
5146.0000000    0.3623392
5147.0000000    0.3623454
5148.0000000    0.3597078
5149.0000000    0.3599523
5150.0000000    0.3600353
5151.0000000    0.3584857
5152.0000000    0.3590412
5153.0000000    0.3603963
5154.0000000    0.3628417
5155.0000000    0.3629297
5156.0000000    0.3643177
5157.0000000    0.3647850
5158.0000000    0.3680956
5159.0000000    0.3734411
5160.0000000    0.3707140
5161.0000000    0.3753176
5162.0000000    0.3761752
5163.0000000    0.3705789
5164.0000000    0.3711070
5165.0000000    0.3703010
5166.0000000    0.3719153
5167.0000000    0.3729625
5168.0000000    0.3814809
5169.0000000    0.3818903
5170.0000000    0.3777791
5171.0000000    0.3792284
5172.0000000    0.3749975
5173.0000000    0.3706613
5174.0000000    0.3618391
5175.0000000    0.3580424
5176.0000000    0.3582128
5177.0000000    0.3603974
5178.0000000    0.3556126
5179.0000000    0.3505380
5180.0000000    0.3526987
5181.0000000    0.3534258
5182.0000000    0.3576006
5183.0000000    0.3528201
5184.0000000    0.3499086
5185.0000000    0.3509218
5186.0000000    0.3531731
5187.0000000    0.3516993
5188.0000000    0.3489873
5189.0000000    0.3491042
5190.0000000    0.3543783
5191.0000000    0.3549006
5192.0000000    0.3549303
5193.0000000    0.3487605
5194.0000000    0.3467036
5195.0000000    0.3479440
5196.0000000    0.3512279
5197.0000000    0.3548283
5198.0000000    0.3500423
5199.0000000    0.3501879
5200.0000000    0.3536359
5201.0000000    0.3485937
5202.0000000    0.3457281
5203.0000000    0.3372431
5204.0000000    0.3356753
5205.0000000    0.3469160
5206.0000000    0.3510881
5207.0000000    0.3541845
5208.0000000    0.3539982
5209.0000000    0.3627826
5210.0000000    0.3622093
5211.0000000    0.3641729
5212.0000000    0.3713998
5213.0000000    0.3698427
5214.0000000    0.3682563
5215.0000000    0.3666105
5216.0000000    0.3598444
5217.0000000    0.3640517
5218.0000000    0.3715442
5219.0000000    0.3736576
5220.0000000    0.3702367
5221.0000000    0.3657157
5222.0000000    0.3647904
5223.0000000    0.3623961
5224.0000000    0.3664462
5225.0000000    0.3681073
5226.0000000    0.3645092
5227.0000000    0.3613456
5228.0000000    0.3572434
5229.0000000    0.3534388
5230.0000000    0.3499160
5231.0000000    0.3462670
5232.0000000    0.3412410
5233.0000000    0.3329638
5234.0000000    0.3306024
5235.0000000    0.3281680
5236.0000000    0.3371871
5237.0000000    0.3440860
5238.0000000    0.3423708
5239.0000000    0.3379414
5240.0000000    0.3333314
5241.0000000    0.3314067
5242.0000000    0.3355536
5243.0000000    0.3389986
5244.0000000    0.3410848
5245.0000000    0.3379245
5246.0000000    0.3349925
5247.0000000    0.3372701
5248.0000000    0.3330338
5249.0000000    0.3387481
5250.0000000    0.3473077
5251.0000000    0.3541495
5252.0000000    0.3510873
5253.0000000    0.3518464
5254.0000000    0.3541898
5255.0000000    0.3575007
5256.0000000    0.3612324
5257.0000000    0.3688996
5258.0000000    0.3730284
5259.0000000    0.3746582
5260.0000000    0.3812312
5261.0000000    0.3837803
5262.0000000    0.3854817
5263.0000000    0.3852914
5264.0000000    0.3842612
5265.0000000    0.3823746
5266.0000000    0.3774043
5267.0000000    0.3745563
5268.0000000    0.3705152
5269.0000000    0.3674203
5270.0000000    0.3598261
5271.0000000    0.3556562
5272.0000000    0.3571714
5273.0000000    0.3573903
5274.0000000    0.3591449
5275.0000000    0.3476135
5276.0000000    0.3366181
5277.0000000    0.3353009
5278.0000000    0.3343773
5279.0000000    0.3320346
5280.0000000    0.3325501
5281.0000000    0.3354733
5282.0000000    0.3384626
5283.0000000    0.3381197
5284.0000000    0.3370760
5285.0000000    0.3405746
5286.0000000    0.3423235
5287.0000000    0.3425865
5288.0000000    0.3417661
5289.0000000    0.3404048
5290.0000000    0.3443071
5291.0000000    0.3410765
5292.0000000    0.3458535
5293.0000000    0.3465388
5294.0000000    0.3452517
5295.0000000    0.3399158
5296.0000000    0.3367637
5297.0000000    0.3365589
5298.0000000    0.3383456
5299.0000000    0.3390841
5300.0000000    0.3353972
5301.0000000    0.3355728
5302.0000000    0.3366351
5303.0000000    0.3320540
5304.0000000    0.3345634
5305.0000000    0.3279451
5306.0000000    0.3230844
5307.0000000    0.3208810
5308.0000000    0.3224082
5309.0000000    0.3202053
5310.0000000    0.3167516
5311.0000000    0.3175342
5312.0000000    0.3164989
5313.0000000    0.3229799
5314.0000000    0.3256175
5315.0000000    0.3259568
5316.0000000    0.3279728
5317.0000000    0.3225565
5318.0000000    0.3215714
5319.0000000    0.3176543
5320.0000000    0.3128576
5321.0000000    0.3157061
5322.0000000    0.3122316
5323.0000000    0.3113676
5324.0000000    0.3106960
5325.0000000    0.3047242
5326.0000000    0.3064163
5327.0000000    0.3063979
5328.0000000    0.3062589
5329.0000000    0.3108169
5330.0000000    0.3141738
5331.0000000    0.3135991
5332.0000000    0.3180643
5333.0000000    0.3194866
5334.0000000    0.3169870
5335.0000000    0.3232588
5336.0000000    0.3263026
5337.0000000    0.3267960
5338.0000000    0.3273640
5339.0000000    0.3264196
5340.0000000    0.3191599
5341.0000000    0.3200225
5342.0000000    0.3193472
5343.0000000    0.3260827
5344.0000000    0.3291211
5345.0000000    0.3282348
5346.0000000    0.3296164
5347.0000000    0.3327331
5348.0000000    0.3403048
5349.0000000    0.3376069
5350.0000000    0.3422177
5351.0000000    0.3446228
5352.0000000    0.3412995
5353.0000000    0.3452369
5354.0000000    0.3383442
5355.0000000    0.3345844
5356.0000000    0.3380388
5357.0000000    0.3426961
5358.0000000    0.3427458
5359.0000000    0.3364339
5360.0000000    0.3333419
5361.0000000    0.3392766
5362.0000000    0.3427152
5363.0000000    0.3384437
5364.0000000    0.3297757
5365.0000000    0.3206812
5366.0000000    0.3190671
5367.0000000    0.3182207
5368.0000000    0.3227219
5369.0000000    0.3248519
5370.0000000    0.3301038
5371.0000000    0.3278062
5372.0000000    0.3279060
5373.0000000    0.3270516
5374.0000000    0.3262813
5375.0000000    0.3321923
5376.0000000    0.3343664
5377.0000000    0.3376439
5378.0000000    0.3349940
5379.0000000    0.3380119
5380.0000000    0.3364586
5381.0000000    0.3339631
5382.0000000    0.3315008
5383.0000000    0.3347406
5384.0000000    0.3366958
5385.0000000    0.3313208
5386.0000000    0.3210829
5387.0000000    0.3173394
5388.0000000    0.3133547
5389.0000000    0.3122243
5390.0000000    0.3158559
5391.0000000    0.3126369
5392.0000000    0.3096217
5393.0000000    0.3132106
5394.0000000    0.3119512
5395.0000000    0.3135146
5396.0000000    0.3116832
5397.0000000    0.3138000
5398.0000000    0.3137517
5399.0000000    0.3092685
5400.0000000    0.3064164
5401.0000000    0.3041858
5402.0000000    0.3090617
5403.0000000    0.3171279
5404.0000000    0.3173320
5405.0000000    0.3143986
5406.0000000    0.3230462
5407.0000000    0.3218684
5408.0000000    0.3213793
5409.0000000    0.3157238
5410.0000000    0.3145482
5411.0000000    0.3129779
5412.0000000    0.3112881
5413.0000000    0.3132375
5414.0000000    0.3183179
5415.0000000    0.3235120
5416.0000000    0.3253848
5417.0000000    0.3210718
5418.0000000    0.3245209
5419.0000000    0.3275270
5420.0000000    0.3287053
5421.0000000    0.3273068
5422.0000000    0.3277700
5423.0000000    0.3316578
5424.0000000    0.3319443
5425.0000000    0.3303801
5426.0000000    0.3295655
5427.0000000    0.3267222
5428.0000000    0.3263743
5429.0000000    0.3284583
5430.0000000    0.3285278
5431.0000000    0.3312693
5432.0000000    0.3316022
5433.0000000    0.3327681
5434.0000000    0.3293662
5435.0000000    0.3281943
5436.0000000    0.3293177
5437.0000000    0.3284719
5438.0000000    0.3313201
5439.0000000    0.3305034
5440.0000000    0.3261755
5441.0000000    0.3335347
5442.0000000    0.3317735
5443.0000000    0.3202809
5444.0000000    0.3217178
5445.0000000    0.3248186
5446.0000000    0.3280469
5447.0000000    0.3272910
5448.0000000    0.3331932
5449.0000000    0.3308968
5450.0000000    0.3254037
5451.0000000    0.3239767
5452.0000000    0.3215758
5453.0000000    0.3205551
5454.0000000    0.3178979
5455.0000000    0.3145021
5456.0000000    0.3134857
5457.0000000    0.3185003
5458.0000000    0.3199973
5459.0000000    0.3181152
5460.0000000    0.3170978
5461.0000000    0.3137078
5462.0000000    0.3070028
5463.0000000    0.3084387
5464.0000000    0.3143840
5465.0000000    0.3168286
5466.0000000    0.3211367
5467.0000000    0.3248735
5468.0000000    0.3306604
5469.0000000    0.3261511
5470.0000000    0.3219784
5471.0000000    0.3233388
5472.0000000    0.3269477
5473.0000000    0.3270869
5474.0000000    0.3259486
5475.0000000    0.3274456
5476.0000000    0.3288749
5477.0000000    0.3312077
5478.0000000    0.3230051
5479.0000000    0.3154572
5480.0000000    0.3162594
5481.0000000    0.3118226
5482.0000000    0.3119238
5483.0000000    0.3123335
5484.0000000    0.3164177
5485.0000000    0.3129113
5486.0000000    0.3114122
5487.0000000    0.3082529
5488.0000000    0.3030388
5489.0000000    0.3000024
5490.0000000    0.3016543
5491.0000000    0.3037462
5492.0000000    0.3020216
5493.0000000    0.2989758
5494.0000000    0.3018863
5495.0000000    0.3084840
5496.0000000    0.3093417
5497.0000000    0.3072211
5498.0000000    0.3019133
5499.0000000    0.3010868
5500.0000000    0.3003945
5501.0000000    0.2979952
5502.0000000    0.2949077
5503.0000000    0.2918222
5504.0000000    0.2897277
5505.0000000    0.2891960
5506.0000000    0.2913048
5507.0000000    0.2931395
5508.0000000    0.2928809
5509.0000000    0.2931542
5510.0000000    0.2914445
5511.0000000    0.2997760
5512.0000000    0.3050334
5513.0000000    0.3050687
5514.0000000    0.3117730
5515.0000000    0.3139894
5516.0000000    0.3124216
5517.0000000    0.3148636
5518.0000000    0.3183200
5519.0000000    0.3232651
5520.0000000    0.3265571
5521.0000000    0.3260096
5522.0000000    0.3263284
5523.0000000    0.3277763
5524.0000000    0.3269356
5525.0000000    0.3331943
5526.0000000    0.3356204
5527.0000000    0.3372206
5528.0000000    0.3392906
5529.0000000    0.3408902
5530.0000000    0.3355347
5531.0000000    0.3357376
5532.0000000    0.3379250
5533.0000000    0.3368239
5534.0000000    0.3389166
5535.0000000    0.3418184
5536.0000000    0.3356367
5537.0000000    0.3385382
5538.0000000    0.3327092
5539.0000000    0.3295412
5540.0000000    0.3267797
5541.0000000    0.3305202
5542.0000000    0.3298382
5543.0000000    0.3294965
5544.0000000    0.3305347
5545.0000000    0.3264241
5546.0000000    0.3285132
5547.0000000    0.3332509
5548.0000000    0.3327471
5549.0000000    0.3305881
5550.0000000    0.3250959
5551.0000000    0.3264214
5552.0000000    0.3207848
5553.0000000    0.3178813
5554.0000000    0.3116119
5555.0000000    0.3047029
5556.0000000    0.3014988
5557.0000000    0.2968616
5558.0000000    0.2853200
5559.0000000    0.2836508
5560.0000000    0.2805481
5561.0000000    0.2790123
5562.0000000    0.2802066
5563.0000000    0.2787277
5564.0000000    0.2789009
5565.0000000    0.2755893
5566.0000000    0.2781083
5567.0000000    0.2780212
5568.0000000    0.2780037
5569.0000000    0.2779207
5570.0000000    0.2741627
5571.0000000    0.2736885
5572.0000000    0.2679794
5573.0000000    0.2654714
5574.0000000    0.2727159
5575.0000000    0.2698484
5576.0000000    0.2698389
5577.0000000    0.2707058
5578.0000000    0.2684480
5579.0000000    0.2788359
5580.0000000    0.2767276
5581.0000000    0.2770871
5582.0000000    0.2793559
5583.0000000    0.2794920
5584.0000000    0.2858576
5585.0000000    0.2883181
5586.0000000    0.2946470
5587.0000000    0.3013542
5588.0000000    0.3026640
5589.0000000    0.3016018
5590.0000000    0.3047673
5591.0000000    0.3022144
5592.0000000    0.3033761
5593.0000000    0.3036619
5594.0000000    0.3058564
5595.0000000    0.3020563
5596.0000000    0.3077027
5597.0000000    0.3036322
5598.0000000    0.3029976
5599.0000000    0.3044294
5600.0000000    0.3062913
5601.0000000    0.2989309
5602.0000000    0.2963066
5603.0000000    0.2972807
5604.0000000    0.2933128
5605.0000000    0.2887769
5606.0000000    0.2892326
5607.0000000    0.2939538
5608.0000000    0.2977932
5609.0000000    0.2950957
5610.0000000    0.2938267
5611.0000000    0.2956158
5612.0000000    0.2960949
5613.0000000    0.2955310
5614.0000000    0.2971861
5615.0000000    0.3004324
5616.0000000    0.3067260
5617.0000000    0.3112610
5618.0000000    0.3149375
5619.0000000    0.3185019
5620.0000000    0.3181381
5621.0000000    0.3132341
5622.0000000    0.3139214
5623.0000000    0.3122121
5624.0000000    0.3157519
5625.0000000    0.3171231
5626.0000000    0.3194470
5627.0000000    0.3203369
5628.0000000    0.3142192
5629.0000000    0.3133306
5630.0000000    0.3149952
5631.0000000    0.3177206
5632.0000000    0.3156789
5633.0000000    0.3094623
5634.0000000    0.3056419
5635.0000000    0.3106744
5636.0000000    0.3095143
5637.0000000    0.3087565
5638.0000000    0.3068707
5639.0000000    0.3165247
5640.0000000    0.3151413
5641.0000000    0.3126074
5642.0000000    0.3211503
5643.0000000    0.3168646
5644.0000000    0.3097781
5645.0000000    0.3055129
5646.0000000    0.2997392
5647.0000000    0.2995448
5648.0000000    0.2991243
5649.0000000    0.3005580
5650.0000000    0.3003412
5651.0000000    0.2979863
5652.0000000    0.2962700
5653.0000000    0.2958305
5654.0000000    0.2974780
5655.0000000    0.3021061
5656.0000000    0.2988764
5657.0000000    0.2981058
5658.0000000    0.2978051
5659.0000000    0.2933828
5660.0000000    0.2963866
5661.0000000    0.2965929
5662.0000000    0.2940476
5663.0000000    0.2954538
5664.0000000    0.2896393
5665.0000000    0.2890191
5666.0000000    0.2865061
5667.0000000    0.2832127
5668.0000000    0.2792304
5669.0000000    0.2770095
5670.0000000    0.2833602
5671.0000000    0.2880384
5672.0000000    0.2904437
5673.0000000    0.2937328
5674.0000000    0.2940381
5675.0000000    0.2944006
5676.0000000    0.2995056
5677.0000000    0.3069261
5678.0000000    0.3056863
5679.0000000    0.3065981
5680.0000000    0.3003858
5681.0000000    0.3033133
5682.0000000    0.3057643
5683.0000000    0.3096706
5684.0000000    0.3120237
5685.0000000    0.3139069
5686.0000000    0.3114481
5687.0000000    0.3127465
5688.0000000    0.3094487
5689.0000000    0.3044775
5690.0000000    0.3079222
5691.0000000    0.3080135
5692.0000000    0.3133011
5693.0000000    0.3104430
5694.0000000    0.3100463
5695.0000000    0.3088165
5696.0000000    0.3126715
5697.0000000    0.3144495
5698.0000000    0.3202580
5699.0000000    0.3206948
5700.0000000    0.3207378
5701.0000000    0.3230782
5702.0000000    0.3278529
5703.0000000    0.3220441
5704.0000000    0.3208525
5705.0000000    0.3195791
5706.0000000    0.3126883
5707.0000000    0.3124942
5708.0000000    0.3085534
5709.0000000    0.3052505
5710.0000000    0.2995167
5711.0000000    0.2894917
5712.0000000    0.2926246
5713.0000000    0.2921302
5714.0000000    0.2922430
5715.0000000    0.2995611
5716.0000000    0.2991963
5717.0000000    0.2981877
5718.0000000    0.2971983
5719.0000000    0.2977496
5720.0000000    0.2934733
5721.0000000    0.2954302
5722.0000000    0.2968971
5723.0000000    0.2990697
5724.0000000    0.2995129
5725.0000000    0.3077385
5726.0000000    0.3091677
5727.0000000    0.3113438
5728.0000000    0.3084191
5729.0000000    0.3127031
5730.0000000    0.3080586
5731.0000000    0.3004016
5732.0000000    0.2948886
5733.0000000    0.2938390
5734.0000000    0.2959152
5735.0000000    0.2952809
5736.0000000    0.2985753
5737.0000000    0.3000875
5738.0000000    0.2949391
5739.0000000    0.2947873
5740.0000000    0.2975060
5741.0000000    0.2961508
5742.0000000    0.2875784
5743.0000000    0.2923262
5744.0000000    0.2959088
5745.0000000    0.2978595
5746.0000000    0.2933095
5747.0000000    0.2956456
5748.0000000    0.2972480
5749.0000000    0.3008193
5750.0000000    0.2987354
5751.0000000    0.2990062
5752.0000000    0.2953208
5753.0000000    0.3003246
5754.0000000    0.3072746
5755.0000000    0.3099427
5756.0000000    0.3066971
5757.0000000    0.3101802
5758.0000000    0.3123439
5759.0000000    0.3121734
5760.0000000    0.3055311
5761.0000000    0.3064739
5762.0000000    0.3087740
5763.0000000    0.3080682
5764.0000000    0.3112681
5765.0000000    0.3083682
5766.0000000    0.3058636
5767.0000000    0.2956051
5768.0000000    0.2925576
5769.0000000    0.2930903
5770.0000000    0.2981488
5771.0000000    0.3032036
5772.0000000    0.3121790
5773.0000000    0.3191359
5774.0000000    0.3150750
5775.0000000    0.3087572
5776.0000000    0.3054041
5777.0000000    0.3002461
5778.0000000    0.2961308
5779.0000000    0.2917003
5780.0000000    0.2862788
5781.0000000    0.2880617
5782.0000000    0.2852176
5783.0000000    0.2857846
5784.0000000    0.2864178
5785.0000000    0.2863609
5786.0000000    0.2891081
5787.0000000    0.2859936
5788.0000000    0.2939202
5789.0000000    0.2960157
5790.0000000    0.2979024
5791.0000000    0.2997785
5792.0000000    0.3031527
5793.0000000    0.3048605
5794.0000000    0.3074422
5795.0000000    0.3137333
5796.0000000    0.3112738
5797.0000000    0.3096872
5798.0000000    0.3093148
5799.0000000    0.3102590
5800.0000000    0.3168220
5801.0000000    0.3190408
5802.0000000    0.3223173
5803.0000000    0.3218892
5804.0000000    0.3281621
5805.0000000    0.3279302
5806.0000000    0.3319342
5807.0000000    0.3277138
5808.0000000    0.3250860
5809.0000000    0.3229904
5810.0000000    0.3235846
5811.0000000    0.3299459
5812.0000000    0.3276848
5813.0000000    0.3307781
5814.0000000    0.3300146
5815.0000000    0.3287945
5816.0000000    0.3324912
5817.0000000    0.3393755
5818.0000000    0.3379364
5819.0000000    0.3393875
5820.0000000    0.3413724
5821.0000000    0.3431353
5822.0000000    0.3416630
5823.0000000    0.3386286
5824.0000000    0.3409341
5825.0000000    0.3404571
5826.0000000    0.3409211
5827.0000000    0.3373407
5828.0000000    0.3356642
5829.0000000    0.3390582
5830.0000000    0.3370878
5831.0000000    0.3339237
5832.0000000    0.3305844
5833.0000000    0.3357414
5834.0000000    0.3325743
5835.0000000    0.3296174
5836.0000000    0.3185546
5837.0000000    0.3121534
5838.0000000    0.3114635
5839.0000000    0.3156201
5840.0000000    0.3152929
5841.0000000    0.3151408
5842.0000000    0.3154904
5843.0000000    0.3127328
5844.0000000    0.3191789
5845.0000000    0.3242392
5846.0000000    0.3274990
5847.0000000    0.3209797
5848.0000000    0.3207042
5849.0000000    0.3210925
5850.0000000    0.3241576
5851.0000000    0.3299851
5852.0000000    0.3364008
5853.0000000    0.3360667
5854.0000000    0.3310338
5855.0000000    0.3313045
5856.0000000    0.3289546
5857.0000000    0.3315004
5858.0000000    0.3299120
5859.0000000    0.3296997
5860.0000000    0.3379813
5861.0000000    0.3356717
5862.0000000    0.3333216
5863.0000000    0.3298658
5864.0000000    0.3253644
5865.0000000    0.3186907
5866.0000000    0.3190407
5867.0000000    0.3209295
5868.0000000    0.3213922
5869.0000000    0.3240636
5870.0000000    0.3274338
5871.0000000    0.3302605
5872.0000000    0.3330794
5873.0000000    0.3332063
5874.0000000    0.3303273
5875.0000000    0.3342713
5876.0000000    0.3366506
5877.0000000    0.3339713
5878.0000000    0.3401795
5879.0000000    0.3396617
5880.0000000    0.3450195
5881.0000000    0.3395836
5882.0000000    0.3344667
5883.0000000    0.3392118
5884.0000000    0.3412156
5885.0000000    0.3403526
5886.0000000    0.3365753
5887.0000000    0.3271830
5888.0000000    0.3234298
5889.0000000    0.3193503
5890.0000000    0.3192958
5891.0000000    0.3219689
5892.0000000    0.3262472
5893.0000000    0.3273525
5894.0000000    0.3293754
5895.0000000    0.3293292
5896.0000000    0.3305414
5897.0000000    0.3335048
5898.0000000    0.3355721
5899.0000000    0.3326639
5900.0000000    0.3314995
5901.0000000    0.3244295
5902.0000000    0.3225354
5903.0000000    0.3199294
5904.0000000    0.3161493
5905.0000000    0.3187447
5906.0000000    0.3148060
5907.0000000    0.3147897
5908.0000000    0.3170508
5909.0000000    0.3157301
5910.0000000    0.3136607
5911.0000000    0.3050916
5912.0000000    0.3024771
5913.0000000    0.3014914
5914.0000000    0.3023751
5915.0000000    0.3052868
5916.0000000    0.3068794
5917.0000000    0.3096198
5918.0000000    0.3098856
5919.0000000    0.3035952
5920.0000000    0.3015526
5921.0000000    0.2995740
5922.0000000    0.3000483
5923.0000000    0.3056081
5924.0000000    0.3073278
5925.0000000    0.3068630
5926.0000000    0.3020390
5927.0000000    0.3017688
5928.0000000    0.2996402
5929.0000000    0.2938617
5930.0000000    0.2943858
5931.0000000    0.2915139
5932.0000000    0.2930314
5933.0000000    0.2923883
5934.0000000    0.2955346
5935.0000000    0.3022490
5936.0000000    0.3117884
5937.0000000    0.3146554
5938.0000000    0.3166026
5939.0000000    0.3177446
5940.0000000    0.3184252
5941.0000000    0.3188977
5942.0000000    0.3137950
5943.0000000    0.3100688
5944.0000000    0.3065547
5945.0000000    0.3108832
5946.0000000    0.3113984
5947.0000000    0.3061454
5948.0000000    0.3025895
5949.0000000    0.3008987
5950.0000000    0.2961906
5951.0000000    0.2946424
5952.0000000    0.2900815
5953.0000000    0.2893762
5954.0000000    0.2866501
5955.0000000    0.2886356
5956.0000000    0.2915193
5957.0000000    0.2945245
5958.0000000    0.2941764
5959.0000000    0.2894365
5960.0000000    0.2857323
5961.0000000    0.2932600
5962.0000000    0.2960504
5963.0000000    0.2992535
5964.0000000    0.3002333
5965.0000000    0.2930258
5966.0000000    0.2958751
5967.0000000    0.2916199
5968.0000000    0.2913707
5969.0000000    0.2939332
5970.0000000    0.2934135
5971.0000000    0.2913714
5972.0000000    0.2893917
5973.0000000    0.2901394
5974.0000000    0.2948185
5975.0000000    0.2967559
5976.0000000    0.2987683
5977.0000000    0.2996762
5978.0000000    0.2967864
5979.0000000    0.2933167
5980.0000000    0.2951900
5981.0000000    0.2986782
5982.0000000    0.3007703
5983.0000000    0.3038241
5984.0000000    0.3068587
5985.0000000    0.3076665
5986.0000000    0.3067161
5987.0000000    0.3056249
5988.0000000    0.3079427
5989.0000000    0.3048507
5990.0000000    0.3057066
5991.0000000    0.3117619
5992.0000000    0.3107590
5993.0000000    0.3098534
5994.0000000    0.3073303
5995.0000000    0.3037157
5996.0000000    0.3033036
5997.0000000    0.2990656
5998.0000000    0.2997304
5999.0000000    0.3004054
6000.0000000    0.3001533
6001.0000000    0.2989312
6002.0000000    0.2957098
6003.0000000    0.2895814
6004.0000000    0.2905497
6005.0000000    0.2898153
6006.0000000    0.2867760
6007.0000000    0.2876868
6008.0000000    0.2840788
6009.0000000    0.2813131
6010.0000000    0.2821302
6011.0000000    0.2792135
6012.0000000    0.2837693
6013.0000000    0.2919451
6014.0000000    0.2918814
6015.0000000    0.2923743
6016.0000000    0.2867847
6017.0000000    0.2775080
6018.0000000    0.2705126
6019.0000000    0.2697426
6020.0000000    0.2701096
6021.0000000    0.2653385
6022.0000000    0.2656783
6023.0000000    0.2695030
6024.0000000    0.2734224
6025.0000000    0.2758624
6026.0000000    0.2782574
6027.0000000    0.2788613
6028.0000000    0.2768105
6029.0000000    0.2742983
6030.0000000    0.2733700
6031.0000000    0.2734048
6032.0000000    0.2750900
6033.0000000    0.2787330
6034.0000000    0.2787270
6035.0000000    0.2778798
6036.0000000    0.2793344
6037.0000000    0.2776328
6038.0000000    0.2780128
6039.0000000    0.2809776
6040.0000000    0.2829528
6041.0000000    0.2841807
6042.0000000    0.2833279
6043.0000000    0.2801704
6044.0000000    0.2837214
6045.0000000    0.2818372
6046.0000000    0.2809821
6047.0000000    0.2788670
6048.0000000    0.2791612
6049.0000000    0.2812168
6050.0000000    0.2759751
6051.0000000    0.2796948
6052.0000000    0.2755384
6053.0000000    0.2766243
6054.0000000    0.2782805
6055.0000000    0.2819574
6056.0000000    0.2848252
6057.0000000    0.2796575
6058.0000000    0.2761863
6059.0000000    0.2747708
6060.0000000    0.2721051
6061.0000000    0.2726105
6062.0000000    0.2752008
6063.0000000    0.2799129
6064.0000000    0.2887682
6065.0000000    0.2910821
6066.0000000    0.2916968
6067.0000000    0.2878069
6068.0000000    0.2880133
6069.0000000    0.2926455
6070.0000000    0.2949091
6071.0000000    0.2944015
6072.0000000    0.2971402
6073.0000000    0.3007751
6074.0000000    0.2990567
6075.0000000    0.3055317
6076.0000000    0.3055609
6077.0000000    0.3046609
6078.0000000    0.3093172
6079.0000000    0.3048033
6080.0000000    0.3050140
6081.0000000    0.3010979
6082.0000000    0.2962865
6083.0000000    0.2901012
6084.0000000    0.2838261
6085.0000000    0.2873751
6086.0000000    0.2828892
6087.0000000    0.2759002
6088.0000000    0.2712286
6089.0000000    0.2731065
6090.0000000    0.2772931
6091.0000000    0.2805653
6092.0000000    0.2846310
6093.0000000    0.2804022
6094.0000000    0.2714484
6095.0000000    0.2711026
6096.0000000    0.2661551
6097.0000000    0.2680812
6098.0000000    0.2665292
6099.0000000    0.2671971
6100.0000000    0.2639300
6101.0000000    0.2646485
6102.0000000    0.2711830
6103.0000000    0.2752767
6104.0000000    0.2729814
6105.0000000    0.2679787
6106.0000000    0.2633933
6107.0000000    0.2638950
6108.0000000    0.2644558
6109.0000000    0.2703824
6110.0000000    0.2736794
6111.0000000    0.2796395
6112.0000000    0.2819165
6113.0000000    0.2815129
6114.0000000    0.2848277
6115.0000000    0.2875255
6116.0000000    0.2839622
6117.0000000    0.2776269
6118.0000000    0.2766320
6119.0000000    0.2800460
6120.0000000    0.2820408
6121.0000000    0.2837198
6122.0000000    0.2840937
6123.0000000    0.2802414
6124.0000000    0.2769588
6125.0000000    0.2802701
6126.0000000    0.2862019
6127.0000000    0.2835350
6128.0000000    0.2784699
6129.0000000    0.2739100
6130.0000000    0.2714691
6131.0000000    0.2705205
6132.0000000    0.2688590
6133.0000000    0.2687672
6134.0000000    0.2663631
6135.0000000    0.2691685
6136.0000000    0.2726552
6137.0000000    0.2791541
6138.0000000    0.2786016
6139.0000000    0.2812678
6140.0000000    0.2844455
6141.0000000    0.2867813
6142.0000000    0.2892348
6143.0000000    0.2917663
6144.0000000    0.2952228
6145.0000000    0.2962817
6146.0000000    0.2959639
6147.0000000    0.3000090
6148.0000000    0.3010049
6149.0000000    0.3035952
6150.0000000    0.3045080
6151.0000000    0.3029225
6152.0000000    0.3017153
6153.0000000    0.2961397
6154.0000000    0.2923853
6155.0000000    0.2924041
6156.0000000    0.2980157
6157.0000000    0.3022395
6158.0000000    0.3036881
6159.0000000    0.3031896
6160.0000000    0.3004608
6161.0000000    0.2988212
6162.0000000    0.2966089
6163.0000000    0.2902932
6164.0000000    0.2860129
6165.0000000    0.2819352
6166.0000000    0.2780624
6167.0000000    0.2700296
6168.0000000    0.2713487
6169.0000000    0.2724980
6170.0000000    0.2670227
6171.0000000    0.2682900
6172.0000000    0.2660535
6173.0000000    0.2687995
6174.0000000    0.2688828
6175.0000000    0.2678191
6176.0000000    0.2627776
6177.0000000    0.2687589
6178.0000000    0.2660745
6179.0000000    0.2635103
6180.0000000    0.2597680
6181.0000000    0.2621141
6182.0000000    0.2641142
6183.0000000    0.2626273
6184.0000000    0.2551489
6185.0000000    0.2547463
6186.0000000    0.2538337
6187.0000000    0.2510868
6188.0000000    0.2546838
6189.0000000    0.2565006
6190.0000000    0.2550087
6191.0000000    0.2545789
6192.0000000    0.2566766
6193.0000000    0.2576249
6194.0000000    0.2573023
6195.0000000    0.2615628
6196.0000000    0.2630783
6197.0000000    0.2635897
6198.0000000    0.2646526
6199.0000000    0.2635010
6200.0000000    0.2657848
6201.0000000    0.2734937
6202.0000000    0.2708035
6203.0000000    0.2759148
6204.0000000    0.2770042
6205.0000000    0.2815523
6206.0000000    0.2847684
6207.0000000    0.2884908
6208.0000000    0.2895838
6209.0000000    0.2879541
6210.0000000    0.2891481
6211.0000000    0.2871715
6212.0000000    0.2824467
6213.0000000    0.2735798
6214.0000000    0.2741448
6215.0000000    0.2817394
6216.0000000    0.2808903
6217.0000000    0.2765951
6218.0000000    0.2801835
6219.0000000    0.2845626
6220.0000000    0.2802833
6221.0000000    0.2823075
6222.0000000    0.2835552
6223.0000000    0.2848286
6224.0000000    0.2841343
6225.0000000    0.2813632
6226.0000000    0.2827667
6227.0000000    0.2835922
6228.0000000    0.2884769
6229.0000000    0.2933283
6230.0000000    0.2984908
6231.0000000    0.3038077
6232.0000000    0.3074128
6233.0000000    0.3045010
6234.0000000    0.3075140
6235.0000000    0.3075787
6236.0000000    0.3057355
6237.0000000    0.3099160
6238.0000000    0.3068949
6239.0000000    0.3082172
6240.0000000    0.3106679
6241.0000000    0.3105067
6242.0000000    0.3141794
6243.0000000    0.3134123
6244.0000000    0.3100386
6245.0000000    0.3093608
6246.0000000    0.3130836
6247.0000000    0.3140427
6248.0000000    0.3138573
6249.0000000    0.3168929
6250.0000000    0.3219194
6251.0000000    0.3229802
6252.0000000    0.3242822
6253.0000000    0.3287174
6254.0000000    0.3271244
6255.0000000    0.3263407
6256.0000000    0.3237401
6257.0000000    0.3218355
6258.0000000    0.3227658
6259.0000000    0.3204614
6260.0000000    0.3210513
6261.0000000    0.3255027
6262.0000000    0.3261410
6263.0000000    0.3296638
6264.0000000    0.3336611
6265.0000000    0.3372780
6266.0000000    0.3407396
6267.0000000    0.3408414
6268.0000000    0.3375821
6269.0000000    0.3356768
6270.0000000    0.3372961
6271.0000000    0.3352395
6272.0000000    0.3408752
6273.0000000    0.3379088
6274.0000000    0.3311389
6275.0000000    0.3336008
6276.0000000    0.3313410
6277.0000000    0.3294573
6278.0000000    0.3318374
6279.0000000    0.3332880
6280.0000000    0.3314390
6281.0000000    0.3326446
6282.0000000    0.3347379
6283.0000000    0.3365894
6284.0000000    0.3381712
6285.0000000    0.3363617
6286.0000000    0.3444185
6287.0000000    0.3433564
6288.0000000    0.3340861
6289.0000000    0.3316088
6290.0000000    0.3290752
6291.0000000    0.3326672
6292.0000000    0.3361236
6293.0000000    0.3447468
6294.0000000    0.3507684
6295.0000000    0.3508014
6296.0000000    0.3524502
6297.0000000    0.3515112
6298.0000000    0.3507361
6299.0000000    0.3433184
6300.0000000    0.3471364
6301.0000000    0.3452458
6302.0000000    0.3486402
6303.0000000    0.3474030
6304.0000000    0.3500998
6305.0000000    0.3522222
6306.0000000    0.3546663
6307.0000000    0.3526986
6308.0000000    0.3532599
6309.0000000    0.3509145
6310.0000000    0.3520661
6311.0000000    0.3529838
6312.0000000    0.3539780
6313.0000000    0.3526224
6314.0000000    0.3526568
6315.0000000    0.3546272
6316.0000000    0.3571345
6317.0000000    0.3621282
6318.0000000    0.3586657
6319.0000000    0.3522322
6320.0000000    0.3436971
6321.0000000    0.3424928
6322.0000000    0.3472052
6323.0000000    0.3413164
6324.0000000    0.3419178
6325.0000000    0.3431156
6326.0000000    0.3391547
6327.0000000    0.3431319
6328.0000000    0.3491122
6329.0000000    0.3476127
6330.0000000    0.3437798
6331.0000000    0.3398483
6332.0000000    0.3405487
6333.0000000    0.3397048
6334.0000000    0.3446729
6335.0000000    0.3410369
6336.0000000    0.3414814
6337.0000000    0.3441188
6338.0000000    0.3448107
6339.0000000    0.3438918
6340.0000000    0.3428886
6341.0000000    0.3445567
6342.0000000    0.3408656
6343.0000000    0.3399168
6344.0000000    0.3345591
6345.0000000    0.3271028
6346.0000000    0.3210578
6347.0000000    0.3190545
6348.0000000    0.3240550
6349.0000000    0.3275965
6350.0000000    0.3271458
6351.0000000    0.3259425
6352.0000000    0.3279347
6353.0000000    0.3304786
6354.0000000    0.3343300
6355.0000000    0.3360523
6356.0000000    0.3392538
6357.0000000    0.3405050
6358.0000000    0.3342870
6359.0000000    0.3348876
6360.0000000    0.3274830
6361.0000000    0.3267287
6362.0000000    0.3292574
6363.0000000    0.3172855
6364.0000000    0.3148926
6365.0000000    0.3119361
6366.0000000    0.3139687
6367.0000000    0.3172748
6368.0000000    0.3203629
6369.0000000    0.3222089
6370.0000000    0.3290569
6371.0000000    0.3289140
6372.0000000    0.3243889
6373.0000000    0.3250702
6374.0000000    0.3257098
6375.0000000    0.3226672
6376.0000000    0.3199460
6377.0000000    0.3157548
6378.0000000    0.3177287
6379.0000000    0.3180946
6380.0000000    0.3196313
6381.0000000    0.3194429
6382.0000000    0.3213135
6383.0000000    0.3169062
6384.0000000    0.3187389
6385.0000000    0.3185492
6386.0000000    0.3147007
6387.0000000    0.3121858
6388.0000000    0.3082366
6389.0000000    0.3050526
6390.0000000    0.3023655
6391.0000000    0.2993130
6392.0000000    0.2988643
6393.0000000    0.2978061
6394.0000000    0.2993836
6395.0000000    0.2978448
6396.0000000    0.2929141
6397.0000000    0.2947992
6398.0000000    0.2972356
6399.0000000    0.2930350
6400.0000000    0.2892199
6401.0000000    0.2968364
6402.0000000    0.2952417
6403.0000000    0.2978675
6404.0000000    0.2961076
6405.0000000    0.2932877
6406.0000000    0.2996367
6407.0000000    0.3033023
6408.0000000    0.3034269
6409.0000000    0.3045595
6410.0000000    0.2988963
6411.0000000    0.2981538
6412.0000000    0.2971530
6413.0000000    0.2983235
6414.0000000    0.3041930
6415.0000000    0.3050263
6416.0000000    0.3007758
6417.0000000    0.3055500
6418.0000000    0.3042568
6419.0000000    0.3067740
6420.0000000    0.3116048
6421.0000000    0.3113125
6422.0000000    0.3120344
6423.0000000    0.3181741
6424.0000000    0.3175969
6425.0000000    0.3237801
6426.0000000    0.3279602
6427.0000000    0.3317686
6428.0000000    0.3324381
6429.0000000    0.3320116
6430.0000000    0.3346507
6431.0000000    0.3342113
6432.0000000    0.3292719
6433.0000000    0.3303918
6434.0000000    0.3264947
6435.0000000    0.3232906
6436.0000000    0.3190732
6437.0000000    0.3178952
6438.0000000    0.3171242
6439.0000000    0.3198451
6440.0000000    0.3274057
6441.0000000    0.3301840
6442.0000000    0.3233902
6443.0000000    0.3188752
6444.0000000    0.3220006
6445.0000000    0.3287134
6446.0000000    0.3290150
6447.0000000    0.3289043
6448.0000000    0.3285306
6449.0000000    0.3312102
6450.0000000    0.3288667
6451.0000000    0.3291547
6452.0000000    0.3315808
6453.0000000    0.3287033
6454.0000000    0.3229755
6455.0000000    0.3231034
6456.0000000    0.3246693
6457.0000000    0.3331495
6458.0000000    0.3347734
6459.0000000    0.3352602
6460.0000000    0.3315097
6461.0000000    0.3341149
6462.0000000    0.3347060
6463.0000000    0.3333558
6464.0000000    0.3357630
6465.0000000    0.3372608
6466.0000000    0.3392010
6467.0000000    0.3410748
6468.0000000    0.3457806
6469.0000000    0.3515981
6470.0000000    0.3543966
6471.0000000    0.3537508
6472.0000000    0.3470854
6473.0000000    0.3385485
6474.0000000    0.3365029
6475.0000000    0.3308265
6476.0000000    0.3281989
6477.0000000    0.3254751
6478.0000000    0.3288085
6479.0000000    0.3324440
6480.0000000    0.3338908
6481.0000000    0.3299315
6482.0000000    0.3239085
6483.0000000    0.3231897
6484.0000000    0.3201255
6485.0000000    0.3209244
6486.0000000    0.3253984
6487.0000000    0.3256247
6488.0000000    0.3318912
6489.0000000    0.3344632
6490.0000000    0.3341759
6491.0000000    0.3368676
6492.0000000    0.3370488
6493.0000000    0.3373754
6494.0000000    0.3386741
6495.0000000    0.3394043
6496.0000000    0.3409152
6497.0000000    0.3348690
6498.0000000    0.3345673
6499.0000000    0.3359566
6500.0000000    0.3390070
6501.0000000    0.3424764
6502.0000000    0.3456134
6503.0000000    0.3498683
6504.0000000    0.3570957
6505.0000000    0.3597040
6506.0000000    0.3617763
6507.0000000    0.3683042
6508.0000000    0.3691267
6509.0000000    0.3711452
6510.0000000    0.3743033
6511.0000000    0.3712918
6512.0000000    0.3703862
6513.0000000    0.3682534
6514.0000000    0.3631553
6515.0000000    0.3625022
6516.0000000    0.3621573
6517.0000000    0.3571031
6518.0000000    0.3564947
6519.0000000    0.3615085
6520.0000000    0.3613825
6521.0000000    0.3646681
6522.0000000    0.3688906
6523.0000000    0.3645499
6524.0000000    0.3594414
6525.0000000    0.3510807
6526.0000000    0.3457968
6527.0000000    0.3433065
6528.0000000    0.3416377
6529.0000000    0.3393186
6530.0000000    0.3420354
6531.0000000    0.3388096
6532.0000000    0.3353618
6533.0000000    0.3413571
6534.0000000    0.3438329
6535.0000000    0.3471415
6536.0000000    0.3462048
6537.0000000    0.3417825
6538.0000000    0.3407580
6539.0000000    0.3359226
6540.0000000    0.3262360
6541.0000000    0.3267358
6542.0000000    0.3249275
6543.0000000    0.3243021
6544.0000000    0.3264385
6545.0000000    0.3279628
6546.0000000    0.3300900
6547.0000000    0.3292076
6548.0000000    0.3256469
6549.0000000    0.3305106
6550.0000000    0.3293468
6551.0000000    0.3312841
6552.0000000    0.3320926
6553.0000000    0.3305603
6554.0000000    0.3367614
6555.0000000    0.3436993
6556.0000000    0.3452245
6557.0000000    0.3441328
6558.0000000    0.3427418
6559.0000000    0.3432830
6560.0000000    0.3501095
6561.0000000    0.3564342
6562.0000000    0.3626252
6563.0000000    0.3615790
6564.0000000    0.3558142
6565.0000000    0.3552767
6566.0000000    0.3613861
6567.0000000    0.3668834
6568.0000000    0.3656269
6569.0000000    0.3677429
6570.0000000    0.3652521
6571.0000000    0.3638613
6572.0000000    0.3646281
6573.0000000    0.3601577
6574.0000000    0.3630564
6575.0000000    0.3642849
6576.0000000    0.3570397
6577.0000000    0.3477978
6578.0000000    0.3368435
6579.0000000    0.3330641
6580.0000000    0.3319781
6581.0000000    0.3335739
6582.0000000    0.3389043
6583.0000000    0.3428915
6584.0000000    0.3428071
6585.0000000    0.3440649
6586.0000000    0.3470046
6587.0000000    0.3478101
6588.0000000    0.3491775
6589.0000000    0.3468856
6590.0000000    0.3453542
6591.0000000    0.3399024
6592.0000000    0.3332621
6593.0000000    0.3331458
6594.0000000    0.3364465
6595.0000000    0.3335820
6596.0000000    0.3328734
6597.0000000    0.3356524
6598.0000000    0.3347039
6599.0000000    0.3351040
6600.0000000    0.3392918
6601.0000000    0.3410855
6602.0000000    0.3352399
6603.0000000    0.3320742
6604.0000000    0.3295650
6605.0000000    0.3245440
6606.0000000    0.3248227
6607.0000000    0.3294696
6608.0000000    0.3246678
6609.0000000    0.3269464
6610.0000000    0.3201368
6611.0000000    0.3192491
6612.0000000    0.3163806
6613.0000000    0.3083796
6614.0000000    0.3092635
6615.0000000    0.3128217
6616.0000000    0.3196285
6617.0000000    0.3265281
6618.0000000    0.3256425
6619.0000000    0.3257829
6620.0000000    0.3232510
6621.0000000    0.3216268
6622.0000000    0.3252086
6623.0000000    0.3346600
6624.0000000    0.3391744
6625.0000000    0.3428605
6626.0000000    0.3395084
6627.0000000    0.3380447
6628.0000000    0.3389130
6629.0000000    0.3357207
6630.0000000    0.3338692
6631.0000000    0.3354310
6632.0000000    0.3413184
6633.0000000    0.3446287
6634.0000000    0.3445837
6635.0000000    0.3467489
6636.0000000    0.3441891
6637.0000000    0.3441489
6638.0000000    0.3461229
6639.0000000    0.3463754
6640.0000000    0.3503394
6641.0000000    0.3469257
6642.0000000    0.3422387
6643.0000000    0.3438975
6644.0000000    0.3460487
6645.0000000    0.3467784
6646.0000000    0.3480309
6647.0000000    0.3447502
6648.0000000    0.3406825
6649.0000000    0.3382361
6650.0000000    0.3364250
6651.0000000    0.3387766
6652.0000000    0.3412017
6653.0000000    0.3378938
6654.0000000    0.3378035
6655.0000000    0.3347266
6656.0000000    0.3370600
6657.0000000    0.3351409
6658.0000000    0.3355197
6659.0000000    0.3323970
6660.0000000    0.3323221
6661.0000000    0.3276978
6662.0000000    0.3203877
6663.0000000    0.3262332
6664.0000000    0.3248934
6665.0000000    0.3225484
6666.0000000    0.3212763
6667.0000000    0.3198208
6668.0000000    0.3198512
6669.0000000    0.3130786
6670.0000000    0.3149692
6671.0000000    0.3100840
6672.0000000    0.3094467
6673.0000000    0.3131237
6674.0000000    0.3194522
6675.0000000    0.3198993
6676.0000000    0.3197762
6677.0000000    0.3218376
6678.0000000    0.3247609
6679.0000000    0.3263741
6680.0000000    0.3297229
6681.0000000    0.3282597
6682.0000000    0.3317496
6683.0000000    0.3357637
6684.0000000    0.3391784
6685.0000000    0.3365480
6686.0000000    0.3383538
6687.0000000    0.3366233
6688.0000000    0.3351264
6689.0000000    0.3327044
6690.0000000    0.3345520
6691.0000000    0.3379072
6692.0000000    0.3408079
6693.0000000    0.3435460
6694.0000000    0.3464747
6695.0000000    0.3503360
6696.0000000    0.3474247
6697.0000000    0.3428107
6698.0000000    0.3338760
6699.0000000    0.3303184
6700.0000000    0.3345281
6701.0000000    0.3379724
6702.0000000    0.3380547
6703.0000000    0.3385585
6704.0000000    0.3439438
6705.0000000    0.3450318
6706.0000000    0.3536410
6707.0000000    0.3608905
6708.0000000    0.3624469
6709.0000000    0.3576840
6710.0000000    0.3579645
6711.0000000    0.3523912
6712.0000000    0.3486049
6713.0000000    0.3547096
6714.0000000    0.3514969
6715.0000000    0.3483227
6716.0000000    0.3437364
6717.0000000    0.3424678
6718.0000000    0.3401382
6719.0000000    0.3384883
6720.0000000    0.3354742
6721.0000000    0.3356847
6722.0000000    0.3360299
6723.0000000    0.3418708
6724.0000000    0.3427499
6725.0000000    0.3313055
6726.0000000    0.3293681
6727.0000000    0.3278743
6728.0000000    0.3326071
6729.0000000    0.3364030
6730.0000000    0.3365441
6731.0000000    0.3331360
6732.0000000    0.3384815
6733.0000000    0.3369223
6734.0000000    0.3359944
6735.0000000    0.3421117
6736.0000000    0.3470725
6737.0000000    0.3435661
6738.0000000    0.3395424
6739.0000000    0.3343692
6740.0000000    0.3317087
6741.0000000    0.3323041
6742.0000000    0.3374119
6743.0000000    0.3399261
6744.0000000    0.3369336
6745.0000000    0.3387095
6746.0000000    0.3441693
6747.0000000    0.3479668
6748.0000000    0.3546381
6749.0000000    0.3588804
6750.0000000    0.3628229
6751.0000000    0.3647119
6752.0000000    0.3666642
6753.0000000    0.3716036
6754.0000000    0.3725946
6755.0000000    0.3739513
6756.0000000    0.3808616
6757.0000000    0.3810376
6758.0000000    0.3803389
6759.0000000    0.3787339
6760.0000000    0.3774745
6761.0000000    0.3742506
6762.0000000    0.3777060
6763.0000000    0.3788235
6764.0000000    0.3755475
6765.0000000    0.3686798
6766.0000000    0.3689303
6767.0000000    0.3704941
6768.0000000    0.3739420
6769.0000000    0.3780965
6770.0000000    0.3766002
6771.0000000    0.3673089
6772.0000000    0.3611701
6773.0000000    0.3580673
6774.0000000    0.3567228
6775.0000000    0.3595106
6776.0000000    0.3579647
6777.0000000    0.3593930
6778.0000000    0.3646790
6779.0000000    0.3636913
6780.0000000    0.3615572
6781.0000000    0.3581393
6782.0000000    0.3529028
6783.0000000    0.3542205
6784.0000000    0.3547853
6785.0000000    0.3571917
6786.0000000    0.3586570
6787.0000000    0.3580967
6788.0000000    0.3632359
6789.0000000    0.3619361
6790.0000000    0.3573968
6791.0000000    0.3548846
6792.0000000    0.3508433
6793.0000000    0.3480942
6794.0000000    0.3458445
6795.0000000    0.3442506
6796.0000000    0.3453686
6797.0000000    0.3423913
6798.0000000    0.3396235
6799.0000000    0.3407977
6800.0000000    0.3460090
6801.0000000    0.3383850
6802.0000000    0.3397697
6803.0000000    0.3408729
6804.0000000    0.3499135
6805.0000000    0.3452668
6806.0000000    0.3496760
6807.0000000    0.3544819
6808.0000000    0.3566047
6809.0000000    0.3603634
6810.0000000    0.3618437
6811.0000000    0.3636887
6812.0000000    0.3601747
6813.0000000    0.3570861
6814.0000000    0.3576099
6815.0000000    0.3575999
6816.0000000    0.3509499
6817.0000000    0.3458264
6818.0000000    0.3452059
6819.0000000    0.3435029
6820.0000000    0.3367066
6821.0000000    0.3350947
6822.0000000    0.3340403
6823.0000000    0.3356366
6824.0000000    0.3364508
6825.0000000    0.3389456
6826.0000000    0.3389555
6827.0000000    0.3383621
6828.0000000    0.3429832
6829.0000000    0.3425294
6830.0000000    0.3428029
6831.0000000    0.3460029
6832.0000000    0.3502437
6833.0000000    0.3468662
6834.0000000    0.3420954
6835.0000000    0.3407599
6836.0000000    0.3359718
6837.0000000    0.3318605
6838.0000000    0.3295282
6839.0000000    0.3275459
6840.0000000    0.3346867
6841.0000000    0.3410715
6842.0000000    0.3439727
6843.0000000    0.3502097
6844.0000000    0.3440527
6845.0000000    0.3415157
6846.0000000    0.3375182
6847.0000000    0.3330583
6848.0000000    0.3315910
6849.0000000    0.3289977
6850.0000000    0.3300889
6851.0000000    0.3344398
6852.0000000    0.3314590
6853.0000000    0.3326246
6854.0000000    0.3332421
6855.0000000    0.3330095
6856.0000000    0.3417609
6857.0000000    0.3442088
6858.0000000    0.3481748
6859.0000000    0.3441888
6860.0000000    0.3385839
6861.0000000    0.3337784
6862.0000000    0.3351193
6863.0000000    0.3333542
6864.0000000    0.3365687
6865.0000000    0.3362891
6866.0000000    0.3352862
6867.0000000    0.3353399
6868.0000000    0.3382832
6869.0000000    0.3375581
6870.0000000    0.3419634
6871.0000000    0.3466901
6872.0000000    0.3496311
6873.0000000    0.3520998
6874.0000000    0.3596460
6875.0000000    0.3602835
6876.0000000    0.3530044
6877.0000000    0.3544099
6878.0000000    0.3576547
6879.0000000    0.3533756
6880.0000000    0.3561752
6881.0000000    0.3503352
6882.0000000    0.3456641
6883.0000000    0.3395101
6884.0000000    0.3399850
6885.0000000    0.3382134
6886.0000000    0.3383289
6887.0000000    0.3396792
6888.0000000    0.3313577
6889.0000000    0.3373185
6890.0000000    0.3442446
6891.0000000    0.3464398
6892.0000000    0.3408747
6893.0000000    0.3373799
6894.0000000    0.3403468
6895.0000000    0.3478187
6896.0000000    0.3374373
6897.0000000    0.3355033
6898.0000000    0.3325389
6899.0000000    0.3314777
6900.0000000    0.3296576
6901.0000000    0.3331487
6902.0000000    0.3354177
6903.0000000    0.3421566
6904.0000000    0.3322728
6905.0000000    0.3228121
6906.0000000    0.3208671
6907.0000000    0.3184184
6908.0000000    0.3148392
6909.0000000    0.3160375
6910.0000000    0.3170201
6911.0000000    0.3172927
6912.0000000    0.3224032
6913.0000000    0.3223839
6914.0000000    0.3220816
6915.0000000    0.3192869
6916.0000000    0.3157687
6917.0000000    0.3137315
6918.0000000    0.3166943
6919.0000000    0.3206498
6920.0000000    0.3232343
6921.0000000    0.3254094
6922.0000000    0.3246619
6923.0000000    0.3281699
6924.0000000    0.3253882
6925.0000000    0.3237768
6926.0000000    0.3185259
6927.0000000    0.3188479
6928.0000000    0.3238395
6929.0000000    0.3301207
6930.0000000    0.3259495
6931.0000000    0.3257296
6932.0000000    0.3314895
6933.0000000    0.3396928
6934.0000000    0.3370414
6935.0000000    0.3327661
6936.0000000    0.3357152
6937.0000000    0.3391458
6938.0000000    0.3423626
6939.0000000    0.3411362
6940.0000000    0.3428178
6941.0000000    0.3413124
6942.0000000    0.3432482
6943.0000000    0.3405426
6944.0000000    0.3391064
6945.0000000    0.3325649
6946.0000000    0.3262652
6947.0000000    0.3200687
6948.0000000    0.3181824
6949.0000000    0.3147726
6950.0000000    0.3086278
6951.0000000    0.3104743
6952.0000000    0.3120987
6953.0000000    0.3150005
6954.0000000    0.3176529
6955.0000000    0.3175066
6956.0000000    0.3166479
6957.0000000    0.3182724
6958.0000000    0.3184913
6959.0000000    0.3131110
6960.0000000    0.3183098
6961.0000000    0.3193583
6962.0000000    0.3158848
6963.0000000    0.3162978
6964.0000000    0.3167863
6965.0000000    0.3139211
6966.0000000    0.3125447
6967.0000000    0.3136014
6968.0000000    0.3181281
6969.0000000    0.3139018
6970.0000000    0.3110936
6971.0000000    0.3127570
6972.0000000    0.3088996
6973.0000000    0.3029464
6974.0000000    0.2973983
6975.0000000    0.2986482
6976.0000000    0.2994107
6977.0000000    0.3045515
6978.0000000    0.3077037
6979.0000000    0.3116772
6980.0000000    0.3073059
6981.0000000    0.3069973
6982.0000000    0.3071362
6983.0000000    0.3062324
6984.0000000    0.3047864
6985.0000000    0.3048596
6986.0000000    0.3116661
6987.0000000    0.3149338
6988.0000000    0.3261098
6989.0000000    0.3259994
6990.0000000    0.3324193
6991.0000000    0.3397531
6992.0000000    0.3376677
6993.0000000    0.3350376
6994.0000000    0.3345280
6995.0000000    0.3361612
6996.0000000    0.3368336
6997.0000000    0.3395850
6998.0000000    0.3407650
6999.0000000    0.3403805
7000.0000000    0.3416904
7001.0000000    0.3407107
7002.0000000    0.3399975
7003.0000000    0.3443474
7004.0000000    0.3496054
7005.0000000    0.3497206
7006.0000000    0.3441633
7007.0000000    0.3507572
7008.0000000    0.3517717
7009.0000000    0.3560928
7010.0000000    0.3554727
7011.0000000    0.3517772
7012.0000000    0.3536555
7013.0000000    0.3517895
7014.0000000    0.3523048
7015.0000000    0.3508456
7016.0000000    0.3412262
7017.0000000    0.3364605
7018.0000000    0.3341891
7019.0000000    0.3279333
7020.0000000    0.3224723
7021.0000000    0.3272667
7022.0000000    0.3301167
7023.0000000    0.3289901
7024.0000000    0.3416880
7025.0000000    0.3426771
7026.0000000    0.3417543
7027.0000000    0.3451217
7028.0000000    0.3480767
7029.0000000    0.3515999
7030.0000000    0.3504493
7031.0000000    0.3481282
7032.0000000    0.3487068
7033.0000000    0.3493880
7034.0000000    0.3445212
7035.0000000    0.3389000
7036.0000000    0.3412217
7037.0000000    0.3451896
7038.0000000    0.3485387
7039.0000000    0.3512580
7040.0000000    0.3582320
7041.0000000    0.3602290
7042.0000000    0.3676679
7043.0000000    0.3673311
7044.0000000    0.3658983
7045.0000000    0.3637271
7046.0000000    0.3613659
7047.0000000    0.3619530
7048.0000000    0.3677075
7049.0000000    0.3710451
7050.0000000    0.3728917
7051.0000000    0.3662556
7052.0000000    0.3597658
7053.0000000    0.3627619
7054.0000000    0.3692043
7055.0000000    0.3733724
7056.0000000    0.3714486
7057.0000000    0.3665363
7058.0000000    0.3688912
7059.0000000    0.3612451
7060.0000000    0.3595706
7061.0000000    0.3535936
7062.0000000    0.3539918
7063.0000000    0.3512587
7064.0000000    0.3562016
7065.0000000    0.3501247
7066.0000000    0.3484895
7067.0000000    0.3447570
7068.0000000    0.3414535
7069.0000000    0.3420013
7070.0000000    0.3390448
7071.0000000    0.3434575
7072.0000000    0.3435988
7073.0000000    0.3338583
7074.0000000    0.3333899
7075.0000000    0.3352716
7076.0000000    0.3316855
7077.0000000    0.3259211
7078.0000000    0.3219410
7079.0000000    0.3170486
7080.0000000    0.3166264
7081.0000000    0.3199762
7082.0000000    0.3224365
7083.0000000    0.3258435
7084.0000000    0.3315910
7085.0000000    0.3368343
7086.0000000    0.3382728
7087.0000000    0.3360039
7088.0000000    0.3351459
7089.0000000    0.3328511
7090.0000000    0.3273619
7091.0000000    0.3221931
7092.0000000    0.3218434
7093.0000000    0.3208749
7094.0000000    0.3183974
7095.0000000    0.3204076
7096.0000000    0.3245006
7097.0000000    0.3265207
7098.0000000    0.3263950
7099.0000000    0.3235974
7100.0000000    0.3232799
7101.0000000    0.3204373
7102.0000000    0.3244799
7103.0000000    0.3224170
7104.0000000    0.3159536
7105.0000000    0.3135724
7106.0000000    0.3107737
7107.0000000    0.3043340
7108.0000000    0.3055732
7109.0000000    0.3041593
7110.0000000    0.3038301
7111.0000000    0.3002791
7112.0000000    0.3044276
7113.0000000    0.3091626
7114.0000000    0.3102525
7115.0000000    0.3138560
7116.0000000    0.3141984
7117.0000000    0.3192432
7118.0000000    0.3148611
7119.0000000    0.3174571
7120.0000000    0.3125687
7121.0000000    0.3139392
7122.0000000    0.3127877
7123.0000000    0.3140431
7124.0000000    0.3159176
7125.0000000    0.3172293
7126.0000000    0.3171287
7127.0000000    0.3196388
7128.0000000    0.3205557
7129.0000000    0.3172546
7130.0000000    0.3186723
7131.0000000    0.3207239
7132.0000000    0.3169980
7133.0000000    0.3150683
7134.0000000    0.3037727
7135.0000000    0.3012981
7136.0000000    0.3043023
7137.0000000    0.3018621
7138.0000000    0.3095674
7139.0000000    0.3123860
7140.0000000    0.3086548
7141.0000000    0.3059807
7142.0000000    0.3028818
7143.0000000    0.3046735
7144.0000000    0.3039420
7145.0000000    0.2990750
7146.0000000    0.2987902
7147.0000000    0.2991685
7148.0000000    0.2999271
7149.0000000    0.3037367
7150.0000000    0.3065652
7151.0000000    0.3036152
7152.0000000    0.2992207
7153.0000000    0.2986307
7154.0000000    0.2970578
7155.0000000    0.2943030
7156.0000000    0.2916564
7157.0000000    0.2866929
7158.0000000    0.2816480
7159.0000000    0.2823661
7160.0000000    0.2882921
7161.0000000    0.2911959
7162.0000000    0.2931220
7163.0000000    0.2955381
7164.0000000    0.2957356
7165.0000000    0.2949850
7166.0000000    0.2930230
7167.0000000    0.2879504
7168.0000000    0.2925102
7169.0000000    0.2915774
7170.0000000    0.2905679
7171.0000000    0.2945100
7172.0000000    0.2988593
7173.0000000    0.3011400
7174.0000000    0.2994473
7175.0000000    0.2996089
7176.0000000    0.2941456
7177.0000000    0.2925703
7178.0000000    0.2936938
7179.0000000    0.2956919
7180.0000000    0.2986467
7181.0000000    0.3023082
7182.0000000    0.3077700
7183.0000000    0.3087592
7184.0000000    0.3100155
7185.0000000    0.3171109
7186.0000000    0.3169388
7187.0000000    0.3188391
7188.0000000    0.3224739
7189.0000000    0.3233313
7190.0000000    0.3217294
7191.0000000    0.3241441
7192.0000000    0.3321190
7193.0000000    0.3335210
7194.0000000    0.3298769
7195.0000000    0.3312987
7196.0000000    0.3279789
7197.0000000    0.3290702
7198.0000000    0.3278750
7199.0000000    0.3248140
7200.0000000    0.3258515
7201.0000000    0.3291581
7202.0000000    0.3254037
7203.0000000    0.3239309
7204.0000000    0.3176727
7205.0000000    0.3140725
7206.0000000    0.3152584
7207.0000000    0.3092461
7208.0000000    0.3073131
7209.0000000    0.3080928
7210.0000000    0.3059847
7211.0000000    0.3086255
7212.0000000    0.3134569
7213.0000000    0.3139658
7214.0000000    0.3136427
7215.0000000    0.3115837
7216.0000000    0.3081158
7217.0000000    0.3067186
7218.0000000    0.3046044
7219.0000000    0.3011711
7220.0000000    0.3012975
7221.0000000    0.2927065
7222.0000000    0.2935868
7223.0000000    0.2917598
7224.0000000    0.2880470
7225.0000000    0.2864414
7226.0000000    0.2854051
7227.0000000    0.2877930
7228.0000000    0.2835322
7229.0000000    0.2819695
7230.0000000    0.2821056
7231.0000000    0.2852264
7232.0000000    0.2844962
7233.0000000    0.2893336
7234.0000000    0.2908486
7235.0000000    0.2891394
7236.0000000    0.2923568
7237.0000000    0.2847204
7238.0000000    0.2868298
7239.0000000    0.2879842
7240.0000000    0.2961327
7241.0000000    0.3015059
7242.0000000    0.3046007
7243.0000000    0.3091962
7244.0000000    0.3105011
7245.0000000    0.3078524
7246.0000000    0.3031232
7247.0000000    0.3027188
7248.0000000    0.2975862
7249.0000000    0.2933237
7250.0000000    0.2895588
7251.0000000    0.2916486
7252.0000000    0.2890812
7253.0000000    0.2886516
7254.0000000    0.2929416
7255.0000000    0.2995056
7256.0000000    0.3071980
7257.0000000    0.3061963
7258.0000000    0.3013311
7259.0000000    0.2978945
7260.0000000    0.2990554
7261.0000000    0.2999054
7262.0000000    0.3025294
7263.0000000    0.3039431
7264.0000000    0.3089253
7265.0000000    0.3133798
7266.0000000    0.3120211
7267.0000000    0.3172837
7268.0000000    0.3197504
7269.0000000    0.3190536
7270.0000000    0.3172207
7271.0000000    0.3149384
7272.0000000    0.3088312
7273.0000000    0.3102986
7274.0000000    0.3091520
7275.0000000    0.3041325
7276.0000000    0.3072490
7277.0000000    0.3160416
7278.0000000    0.3124548
7279.0000000    0.3102975
7280.0000000    0.3132519
7281.0000000    0.3160162
7282.0000000    0.3085154
7283.0000000    0.3111109
7284.0000000    0.3155864
7285.0000000    0.3240240
7286.0000000    0.3261876
7287.0000000    0.3234214
7288.0000000    0.3219051
7289.0000000    0.3177181
7290.0000000    0.3153195
7291.0000000    0.3240328
7292.0000000    0.3271214
7293.0000000    0.3275738
7294.0000000    0.3277120
7295.0000000    0.3247938
7296.0000000    0.3216385
7297.0000000    0.3207272
7298.0000000    0.3203352
7299.0000000    0.3191444
7300.0000000    0.3195291
7301.0000000    0.3227058
7302.0000000    0.3264437
7303.0000000    0.3306529
7304.0000000    0.3335977
7305.0000000    0.3353601
7306.0000000    0.3329144
7307.0000000    0.3286564
7308.0000000    0.3260752
7309.0000000    0.3266223
7310.0000000    0.3257161
7311.0000000    0.3302228
7312.0000000    0.3339157
7313.0000000    0.3332108
7314.0000000    0.3275597
7315.0000000    0.3237964
7316.0000000    0.3243525
7317.0000000    0.3218392
7318.0000000    0.3169131
7319.0000000    0.3151962
7320.0000000    0.3168554
7321.0000000    0.3171664
7322.0000000    0.3186662
7323.0000000    0.3189137
7324.0000000    0.3173872
7325.0000000    0.3169972
7326.0000000    0.3123644
7327.0000000    0.3083242
7328.0000000    0.3029969
7329.0000000    0.2983706
7330.0000000    0.3019236
7331.0000000    0.3097125
7332.0000000    0.3119180
7333.0000000    0.3108388
7334.0000000    0.3092258
7335.0000000    0.3073289
7336.0000000    0.2993490
7337.0000000    0.3012887
7338.0000000    0.2955151
7339.0000000    0.2931531
7340.0000000    0.2943887
7341.0000000    0.2898258
7342.0000000    0.2900080
7343.0000000    0.2905978
7344.0000000    0.2895342
7345.0000000    0.2862552
7346.0000000    0.2873295
7347.0000000    0.2883866
7348.0000000    0.2900641
7349.0000000    0.2855291
7350.0000000    0.2882747
7351.0000000    0.2902078
7352.0000000    0.2936629
7353.0000000    0.2932569
7354.0000000    0.2898511
7355.0000000    0.2961572
7356.0000000    0.2932166
7357.0000000    0.2938608
7358.0000000    0.2918763
7359.0000000    0.2871635
7360.0000000    0.2887043
7361.0000000    0.2932459
7362.0000000    0.2952281
7363.0000000    0.3016576
7364.0000000    0.2993061
7365.0000000    0.2927579
7366.0000000    0.2937671
7367.0000000    0.2949457
7368.0000000    0.2919797
7369.0000000    0.2823766
7370.0000000    0.2866031
7371.0000000    0.2834243
7372.0000000    0.2797597
7373.0000000    0.2709377
7374.0000000    0.2698204
7375.0000000    0.2677627
7376.0000000    0.2700380
7377.0000000    0.2707373
7378.0000000    0.2722815
7379.0000000    0.2706859
7380.0000000    0.2770340
7381.0000000    0.2782283
7382.0000000    0.2820661
7383.0000000    0.2767681
7384.0000000    0.2808581
7385.0000000    0.2853132
7386.0000000    0.2834049
7387.0000000    0.2863888
7388.0000000    0.2861030
7389.0000000    0.2837944
7390.0000000    0.2858224
7391.0000000    0.2855703
7392.0000000    0.2836861
7393.0000000    0.2835117
7394.0000000    0.2866043
7395.0000000    0.2900979
7396.0000000    0.2928869
7397.0000000    0.2966243
7398.0000000    0.2996915
7399.0000000    0.2971450
7400.0000000    0.2977737
7401.0000000    0.3007919
7402.0000000    0.2994195
7403.0000000    0.2949400
7404.0000000    0.2969743
7405.0000000    0.2998781
7406.0000000    0.2995621
7407.0000000    0.3027379
7408.0000000    0.3035114
7409.0000000    0.3045461
7410.0000000    0.3082026
7411.0000000    0.3104474
7412.0000000    0.3086233
7413.0000000    0.3131877
7414.0000000    0.3122475
7415.0000000    0.3136349
7416.0000000    0.3152415
7417.0000000    0.3185387
7418.0000000    0.3171974
7419.0000000    0.3177441
7420.0000000    0.3238447
7421.0000000    0.3194868
7422.0000000    0.3171163
7423.0000000    0.3133280
7424.0000000    0.3108181
7425.0000000    0.3050777
7426.0000000    0.2937747
7427.0000000    0.2927499
7428.0000000    0.2949516
7429.0000000    0.3027834
7430.0000000    0.3040112
7431.0000000    0.3066152
7432.0000000    0.3105528
7433.0000000    0.3127616
7434.0000000    0.3131103
7435.0000000    0.3129148
7436.0000000    0.3073804
7437.0000000    0.3061655
7438.0000000    0.3046781
7439.0000000    0.3047573
7440.0000000    0.2977010
7441.0000000    0.2890053
7442.0000000    0.2882540
7443.0000000    0.2871342
7444.0000000    0.2814854
7445.0000000    0.2807420
7446.0000000    0.2807238
7447.0000000    0.2802237
7448.0000000    0.2831019
7449.0000000    0.2815380
7450.0000000    0.2827701
7451.0000000    0.2843461
7452.0000000    0.2910827
7453.0000000    0.2895792
7454.0000000    0.2914324
7455.0000000    0.2934372
7456.0000000    0.2955615
7457.0000000    0.2979333
7458.0000000    0.2999138
7459.0000000    0.3024405
7460.0000000    0.3067886
7461.0000000    0.3135782
7462.0000000    0.3115500
7463.0000000    0.3126290
7464.0000000    0.3162696
7465.0000000    0.3163191
7466.0000000    0.3145200
7467.0000000    0.3139037
7468.0000000    0.3111283
7469.0000000    0.3162228
7470.0000000    0.3189238
7471.0000000    0.3204144
7472.0000000    0.3194692
7473.0000000    0.3199946
7474.0000000    0.3171768
7475.0000000    0.3131935
7476.0000000    0.3140264
7477.0000000    0.3132168
7478.0000000    0.3161331
7479.0000000    0.3185715
7480.0000000    0.3183255
7481.0000000    0.3150658
7482.0000000    0.3121862
7483.0000000    0.3075279
7484.0000000    0.3049252
7485.0000000    0.3042586
7486.0000000    0.3004951
7487.0000000    0.2973648
7488.0000000    0.2932687
7489.0000000    0.2889377
7490.0000000    0.2930925
7491.0000000    0.2934977
7492.0000000    0.2968206
7493.0000000    0.2973322
7494.0000000    0.2984819
7495.0000000    0.2985816
7496.0000000    0.2994938
7497.0000000    0.3003804
7498.0000000    0.2971071
7499.0000000    0.2938465
7500.0000000    0.2892046
7501.0000000    0.2927733
7502.0000000    0.2932796
7503.0000000    0.2941284
7504.0000000    0.2922944
7505.0000000    0.2894894
7506.0000000    0.2846830
7507.0000000    0.2905101
7508.0000000    0.2944518
7509.0000000    0.2947881
7510.0000000    0.2918445
7511.0000000    0.2929293
7512.0000000    0.2981541
7513.0000000    0.2980699
7514.0000000    0.2977511
7515.0000000    0.2942422
7516.0000000    0.2919281
7517.0000000    0.2899791
7518.0000000    0.2900265
7519.0000000    0.2882948
7520.0000000    0.2898412
7521.0000000    0.2875252
7522.0000000    0.2850907
7523.0000000    0.2835190
7524.0000000    0.2766970
7525.0000000    0.2734754
7526.0000000    0.2697983
7527.0000000    0.2668700
7528.0000000    0.2718238
7529.0000000    0.2663817
7530.0000000    0.2695557
7531.0000000    0.2696857
7532.0000000    0.2738886
7533.0000000    0.2689449
7534.0000000    0.2731191
7535.0000000    0.2808588
7536.0000000    0.2843729
7537.0000000    0.2872284
7538.0000000    0.2913635
7539.0000000    0.2894325
7540.0000000    0.2876798
7541.0000000    0.2935193
7542.0000000    0.2923824
7543.0000000    0.2957424
7544.0000000    0.2978076
7545.0000000    0.3054847
7546.0000000    0.3111622
7547.0000000    0.3142793
7548.0000000    0.3190584
7549.0000000    0.3173653
7550.0000000    0.3195807
7551.0000000    0.3180101
7552.0000000    0.3222416
7553.0000000    0.3224393
7554.0000000    0.3186138
7555.0000000    0.3235864
7556.0000000    0.3240401
7557.0000000    0.3204917
7558.0000000    0.3151232
7559.0000000    0.3106647
7560.0000000    0.3074488
7561.0000000    0.3108070
7562.0000000    0.3169429
7563.0000000    0.3157988
7564.0000000    0.3140417
7565.0000000    0.3178882
7566.0000000    0.3216802
7567.0000000    0.3275612
7568.0000000    0.3300016
7569.0000000    0.3327939
7570.0000000    0.3276956
7571.0000000    0.3256955
7572.0000000    0.3210835
7573.0000000    0.3180917
7574.0000000    0.3116841
7575.0000000    0.3132823
7576.0000000    0.3074760
7577.0000000    0.3009415
7578.0000000    0.3014898
7579.0000000    0.3054754
7580.0000000    0.3062695
7581.0000000    0.3093948
7582.0000000    0.3127756
7583.0000000    0.3147223
7584.0000000    0.3202935
7585.0000000    0.3198386
7586.0000000    0.3235585
7587.0000000    0.3247240
7588.0000000    0.3208339
7589.0000000    0.3181353
7590.0000000    0.3167399
7591.0000000    0.3201751
7592.0000000    0.3216098
7593.0000000    0.3199115
7594.0000000    0.3167892
7595.0000000    0.3129852
7596.0000000    0.3135943
7597.0000000    0.3148020
7598.0000000    0.3121806
7599.0000000    0.3100139
7600.0000000    0.3140192
7601.0000000    0.3135620
7602.0000000    0.3122485
7603.0000000    0.3124674
7604.0000000    0.3104240
7605.0000000    0.3131810
7606.0000000    0.3162913
7607.0000000    0.3159436
7608.0000000    0.3124155
7609.0000000    0.3091978
7610.0000000    0.3029904
7611.0000000    0.2989787
7612.0000000    0.2958606
7613.0000000    0.2966345
7614.0000000    0.2970796
7615.0000000    0.2970647
7616.0000000    0.2918396
7617.0000000    0.2924002
7618.0000000    0.2888547
7619.0000000    0.2864750
7620.0000000    0.2886142
7621.0000000    0.2921015
7622.0000000    0.2874388
7623.0000000    0.2893003
7624.0000000    0.2943158
7625.0000000    0.2991193
7626.0000000    0.3007244
7627.0000000    0.2960067
7628.0000000    0.2957044
7629.0000000    0.3032238
7630.0000000    0.3035289
7631.0000000    0.3041650
7632.0000000    0.3009308
7633.0000000    0.3001383
7634.0000000    0.2971233
7635.0000000    0.2997789
7636.0000000    0.3013949
7637.0000000    0.3027266
7638.0000000    0.3032191
7639.0000000    0.3056838
7640.0000000    0.3139560
7641.0000000    0.3133510
7642.0000000    0.3098834
7643.0000000    0.3071423
7644.0000000    0.3135601
7645.0000000    0.3182342
7646.0000000    0.3235731
7647.0000000    0.3299577
7648.0000000    0.3283921
7649.0000000    0.3277455
7650.0000000    0.3304402
7651.0000000    0.3311303
7652.0000000    0.3319282
7653.0000000    0.3350350
7654.0000000    0.3418096
7655.0000000    0.3405404
7656.0000000    0.3383032
7657.0000000    0.3360522
7658.0000000    0.3359846
7659.0000000    0.3368414
7660.0000000    0.3359821
7661.0000000    0.3342132
7662.0000000    0.3343000
7663.0000000    0.3367556
7664.0000000    0.3351966
7665.0000000    0.3405509
7666.0000000    0.3395013
7667.0000000    0.3325014
7668.0000000    0.3297251
7669.0000000    0.3271468
7670.0000000    0.3241946
7671.0000000    0.3225843
7672.0000000    0.3226076
7673.0000000    0.3227226
7674.0000000    0.3208966
7675.0000000    0.3209973
7676.0000000    0.3208473
7677.0000000    0.3178183
7678.0000000    0.3133808
7679.0000000    0.3087708
7680.0000000    0.3113791
7681.0000000    0.3142661
7682.0000000    0.3191642
7683.0000000    0.3251939
7684.0000000    0.3308008
7685.0000000    0.3317076
7686.0000000    0.3370136
7687.0000000    0.3401617
7688.0000000    0.3450191
7689.0000000    0.3459616
7690.0000000    0.3444603
7691.0000000    0.3446043
7692.0000000    0.3447571
7693.0000000    0.3416691
7694.0000000    0.3444529
7695.0000000    0.3434621
7696.0000000    0.3360821
7697.0000000    0.3388737
7698.0000000    0.3424998
7699.0000000    0.3426739
7700.0000000    0.3433124
7701.0000000    0.3415014
7702.0000000    0.3393464
7703.0000000    0.3401183
7704.0000000    0.3461967
7705.0000000    0.3571944
7706.0000000    0.3616794
7707.0000000    0.3606383
7708.0000000    0.3592294
7709.0000000    0.3536652
7710.0000000    0.3440891
7711.0000000    0.3390903
7712.0000000    0.3416215
7713.0000000    0.3419512
7714.0000000    0.3496242
7715.0000000    0.3539828
7716.0000000    0.3519373
7717.0000000    0.3492425
7718.0000000    0.3496376
7719.0000000    0.3556771
7720.0000000    0.3580612
7721.0000000    0.3508000
7722.0000000    0.3512489
7723.0000000    0.3571935
7724.0000000    0.3590311
7725.0000000    0.3584593
7726.0000000    0.3574175
7727.0000000    0.3563687
7728.0000000    0.3459269
7729.0000000    0.3411416
7730.0000000    0.3428996
7731.0000000    0.3413831
7732.0000000    0.3379583
7733.0000000    0.3323863
7734.0000000    0.3329331
7735.0000000    0.3314380
7736.0000000    0.3292523
7737.0000000    0.3278467
7738.0000000    0.3290681
7739.0000000    0.3360418
7740.0000000    0.3313538
7741.0000000    0.3257277
7742.0000000    0.3202031
7743.0000000    0.3152147
7744.0000000    0.3158700
7745.0000000    0.3131284
7746.0000000    0.3152792
7747.0000000    0.3202799
7748.0000000    0.3173074
7749.0000000    0.3241565
7750.0000000    0.3229664
7751.0000000    0.3206038
7752.0000000    0.3199033
7753.0000000    0.3177525
7754.0000000    0.3220944
7755.0000000    0.3214232
7756.0000000    0.3204370
7757.0000000    0.3202795
7758.0000000    0.3252652
7759.0000000    0.3253984
7760.0000000    0.3267750
7761.0000000    0.3214702
7762.0000000    0.3203531
7763.0000000    0.3225857
7764.0000000    0.3193381
7765.0000000    0.3243891
7766.0000000    0.3239257
7767.0000000    0.3272088
7768.0000000    0.3309352
7769.0000000    0.3297364
7770.0000000    0.3344110
7771.0000000    0.3396352
7772.0000000    0.3426317
7773.0000000    0.3397673
7774.0000000    0.3455240
7775.0000000    0.3543431
7776.0000000    0.3484043
7777.0000000    0.3428096
7778.0000000    0.3411637
7779.0000000    0.3354176
7780.0000000    0.3345657
7781.0000000    0.3317577
7782.0000000    0.3306667
7783.0000000    0.3313322
7784.0000000    0.3300850
7785.0000000    0.3289813
7786.0000000    0.3277291
7787.0000000    0.3279048
7788.0000000    0.3235907
7789.0000000    0.3183451
7790.0000000    0.3195446
7791.0000000    0.3157534
7792.0000000    0.3132980
7793.0000000    0.3115921
7794.0000000    0.3058287
7795.0000000    0.3032489
7796.0000000    0.3051438
7797.0000000    0.3052384
7798.0000000    0.3052013
7799.0000000    0.3093106
7800.0000000    0.3131084
7801.0000000    0.3186738
7802.0000000    0.3157459
7803.0000000    0.3124340
7804.0000000    0.3155352
7805.0000000    0.3211045
7806.0000000    0.3286554
7807.0000000    0.3292040
7808.0000000    0.3292727
7809.0000000    0.3298770
7810.0000000    0.3265238
7811.0000000    0.3266794
7812.0000000    0.3258648
7813.0000000    0.3329658
7814.0000000    0.3286609
7815.0000000    0.3308066
7816.0000000    0.3335753
7817.0000000    0.3361521
7818.0000000    0.3285285
7819.0000000    0.3238689
7820.0000000    0.3280466
7821.0000000    0.3284301
7822.0000000    0.3322594
7823.0000000    0.3324403
7824.0000000    0.3329420
7825.0000000    0.3370880
7826.0000000    0.3332479
7827.0000000    0.3371114
7828.0000000    0.3392793
7829.0000000    0.3360015
7830.0000000    0.3343609
7831.0000000    0.3343453
7832.0000000    0.3363713
7833.0000000    0.3412817
7834.0000000    0.3389562
7835.0000000    0.3368180
7836.0000000    0.3359734
7837.0000000    0.3442523
7838.0000000    0.3403340
7839.0000000    0.3316152
7840.0000000    0.3279046
7841.0000000    0.3225345
7842.0000000    0.3225908
7843.0000000    0.3183688
7844.0000000    0.3170577
7845.0000000    0.3168094
7846.0000000    0.3129211
7847.0000000    0.3138419
7848.0000000    0.3148082
7849.0000000    0.3159159
7850.0000000    0.3103644
7851.0000000    0.3119472
7852.0000000    0.3176304
7853.0000000    0.3193562
7854.0000000    0.3155894
7855.0000000    0.3133139
7856.0000000    0.3132620
7857.0000000    0.3174982
7858.0000000    0.3160471
7859.0000000    0.3192140
7860.0000000    0.3130029
7861.0000000    0.3133315
7862.0000000    0.3135494
7863.0000000    0.3096429
7864.0000000    0.3086877
7865.0000000    0.3120756
7866.0000000    0.3107480
7867.0000000    0.3093786
7868.0000000    0.3099245
7869.0000000    0.3084939
7870.0000000    0.3113411
7871.0000000    0.3175536
7872.0000000    0.3159997
7873.0000000    0.3188078
7874.0000000    0.3190276
7875.0000000    0.3155000
7876.0000000    0.3116456
7877.0000000    0.3100653
7878.0000000    0.3155625
7879.0000000    0.3153444
7880.0000000    0.3182540
7881.0000000    0.3244190
7882.0000000    0.3247479
7883.0000000    0.3256329
7884.0000000    0.3303536
7885.0000000    0.3250258
7886.0000000    0.3188907
7887.0000000    0.3229662
7888.0000000    0.3291401
7889.0000000    0.3307940
7890.0000000    0.3289347
7891.0000000    0.3306754
7892.0000000    0.3354938
7893.0000000    0.3293643
7894.0000000    0.3215896
7895.0000000    0.3208876
7896.0000000    0.3222547
7897.0000000    0.3237673
7898.0000000    0.3238218
7899.0000000    0.3196336
7900.0000000    0.3187638
7901.0000000    0.3175722
7902.0000000    0.3210751
7903.0000000    0.3238941
7904.0000000    0.3224510
7905.0000000    0.3239607
7906.0000000    0.3266082
7907.0000000    0.3260455
7908.0000000    0.3260471
7909.0000000    0.3279783
7910.0000000    0.3248708
7911.0000000    0.3185897
7912.0000000    0.3117168
7913.0000000    0.3128569
7914.0000000    0.3125135
7915.0000000    0.3121845
7916.0000000    0.3161160
7917.0000000    0.3186360
7918.0000000    0.3195848
7919.0000000    0.3188519
7920.0000000    0.3212495
7921.0000000    0.3208884
7922.0000000    0.3205197
7923.0000000    0.3157583
7924.0000000    0.3123294
7925.0000000    0.3068498
7926.0000000    0.3096151
7927.0000000    0.3116148
7928.0000000    0.3129320
7929.0000000    0.3156089
7930.0000000    0.3195208
7931.0000000    0.3216011
7932.0000000    0.3327400
7933.0000000    0.3321091
7934.0000000    0.3314007
7935.0000000    0.3310786
7936.0000000    0.3342990
7937.0000000    0.3336912
7938.0000000    0.3357546
7939.0000000    0.3378058
7940.0000000    0.3383954
7941.0000000    0.3372754
7942.0000000    0.3323407
7943.0000000    0.3290437
7944.0000000    0.3258002
7945.0000000    0.3206468
7946.0000000    0.3182657
7947.0000000    0.3163135
7948.0000000    0.3160053
7949.0000000    0.3161461
7950.0000000    0.3237933
7951.0000000    0.3239139
7952.0000000    0.3273005
7953.0000000    0.3289430
7954.0000000    0.3239403
7955.0000000    0.3233259
7956.0000000    0.3276535
7957.0000000    0.3286049
7958.0000000    0.3276945
7959.0000000    0.3258050
7960.0000000    0.3214875
7961.0000000    0.3172307
7962.0000000    0.3200506
7963.0000000    0.3133870
7964.0000000    0.3100694
7965.0000000    0.3066093
7966.0000000    0.3032355
7967.0000000    0.3073424
7968.0000000    0.3052968
7969.0000000    0.3031121
7970.0000000    0.2996593
7971.0000000    0.2984186
7972.0000000    0.3014123
7973.0000000    0.2996836
7974.0000000    0.3045488
7975.0000000    0.3086164
7976.0000000    0.3064580
7977.0000000    0.3028925
7978.0000000    0.3033766
7979.0000000    0.3039757
7980.0000000    0.3014709
7981.0000000    0.3024919
7982.0000000    0.3026486
7983.0000000    0.3136664
7984.0000000    0.3142399
7985.0000000    0.3127564
7986.0000000    0.3119023
7987.0000000    0.3067523
7988.0000000    0.3063064
7989.0000000    0.3074412
7990.0000000    0.3012786
7991.0000000    0.3024956
7992.0000000    0.3038156
7993.0000000    0.3067239
7994.0000000    0.3090106
7995.0000000    0.3078255
7996.0000000    0.3082731
7997.0000000    0.3067088
7998.0000000    0.3059494
7999.0000000    0.3138746
8000.0000000    0.3141173
8001.0000000    0.3142258
8002.0000000    0.3138037
8003.0000000    0.3164781
8004.0000000    0.3210478
8005.0000000    0.3192209
8006.0000000    0.3199033
8007.0000000    0.3159337
8008.0000000    0.3105023
8009.0000000    0.3131045
8010.0000000    0.3093421
8011.0000000    0.3113745
8012.0000000    0.3125536
8013.0000000    0.3121986
8014.0000000    0.3115995
8015.0000000    0.3126379
8016.0000000    0.3117593
8017.0000000    0.3075306
8018.0000000    0.3059637
8019.0000000    0.3022248
8020.0000000    0.3003032
8021.0000000    0.3014676
8022.0000000    0.2999296
8023.0000000    0.2969821
8024.0000000    0.2934250
8025.0000000    0.2939777
8026.0000000    0.2906473
8027.0000000    0.2925491
8028.0000000    0.2911713
8029.0000000    0.2898627
8030.0000000    0.2959464
8031.0000000    0.2991206
8032.0000000    0.3054365
8033.0000000    0.3149024
8034.0000000    0.3198557
8035.0000000    0.3188660
8036.0000000    0.3201144
8037.0000000    0.3136978
8038.0000000    0.3099194
8039.0000000    0.3060319
8040.0000000    0.3017692
8041.0000000    0.2947341
8042.0000000    0.2946011
8043.0000000    0.2949537
8044.0000000    0.2983054
8045.0000000    0.3022904
8046.0000000    0.3053341
8047.0000000    0.3083847
8048.0000000    0.3050168
8049.0000000    0.3030666
8050.0000000    0.3035649
8051.0000000    0.3003959
8052.0000000    0.2990970
8053.0000000    0.3030099
8054.0000000    0.3093222
8055.0000000    0.3162243
8056.0000000    0.3199351
8057.0000000    0.3223803
8058.0000000    0.3150135
8059.0000000    0.3145266
8060.0000000    0.3201954
8061.0000000    0.3208752
8062.0000000    0.3202057
8063.0000000    0.3184157
8064.0000000    0.3214799
8065.0000000    0.3249621
8066.0000000    0.3230261
8067.0000000    0.3259542
8068.0000000    0.3279120
8069.0000000    0.3320883
8070.0000000    0.3251103
8071.0000000    0.3190282
8072.0000000    0.3130703
8073.0000000    0.3105721
8074.0000000    0.3097179
8075.0000000    0.3124473
8076.0000000    0.3185734
8077.0000000    0.3226915
8078.0000000    0.3197350
8079.0000000    0.3200006
8080.0000000    0.3224619
8081.0000000    0.3248815
8082.0000000    0.3242055
8083.0000000    0.3273690
8084.0000000    0.3348870
8085.0000000    0.3300496
8086.0000000    0.3275781
8087.0000000    0.3250542
8088.0000000    0.3205315
8089.0000000    0.3228752
8090.0000000    0.3227411
8091.0000000    0.3266840
8092.0000000    0.3255363
8093.0000000    0.3221147
8094.0000000    0.3255855
8095.0000000    0.3242043
8096.0000000    0.3245866
8097.0000000    0.3221372
8098.0000000    0.3221231
8099.0000000    0.3189259
8100.0000000    0.3170059
8101.0000000    0.3192148
8102.0000000    0.3208180
8103.0000000    0.3217271
8104.0000000    0.3281318
8105.0000000    0.3254334
8106.0000000    0.3226681
8107.0000000    0.3237743
8108.0000000    0.3285658
8109.0000000    0.3296345
8110.0000000    0.3243605
8111.0000000    0.3195297
8112.0000000    0.3133062
8113.0000000    0.3108607
8114.0000000    0.3106535
8115.0000000    0.3013789
8116.0000000    0.2948717
8117.0000000    0.2951387
8118.0000000    0.2981650
8119.0000000    0.2997363
8120.0000000    0.3041174
8121.0000000    0.3099741
8122.0000000    0.3141976
8123.0000000    0.3123895
8124.0000000    0.3077513
8125.0000000    0.3104987
8126.0000000    0.3065796
8127.0000000    0.3022725
8128.0000000    0.3014317
8129.0000000    0.3004388
8130.0000000    0.3016817
8131.0000000    0.3020046
8132.0000000    0.3056273
8133.0000000    0.3065155
8134.0000000    0.3039283
8135.0000000    0.3070819
8136.0000000    0.3034681
8137.0000000    0.3054602
8138.0000000    0.3053726
8139.0000000    0.3023996
8140.0000000    0.3090661
8141.0000000    0.3088641
8142.0000000    0.3075558
8143.0000000    0.3056124
8144.0000000    0.3140760
8145.0000000    0.3213618
8146.0000000    0.3227073
8147.0000000    0.3248597
8148.0000000    0.3317347
8149.0000000    0.3277169
8150.0000000    0.3316565
8151.0000000    0.3358351
8152.0000000    0.3386080
8153.0000000    0.3343600
8154.0000000    0.3366088
8155.0000000    0.3360908
8156.0000000    0.3365775
8157.0000000    0.3404481
8158.0000000    0.3366428
8159.0000000    0.3416083
8160.0000000    0.3427901
8161.0000000    0.3367008
8162.0000000    0.3384192
8163.0000000    0.3423225
8164.0000000    0.3437236
8165.0000000    0.3517239
8166.0000000    0.3548391
8167.0000000    0.3554340
8168.0000000    0.3587915
8169.0000000    0.3623083
8170.0000000    0.3633106
8171.0000000    0.3596272
8172.0000000    0.3623807
8173.0000000    0.3661613
8174.0000000    0.3738866
8175.0000000    0.3754983
8176.0000000    0.3794155
8177.0000000    0.3761238
8178.0000000    0.3662395
8179.0000000    0.3616338
8180.0000000    0.3660652
8181.0000000    0.3683890
8182.0000000    0.3690282
8183.0000000    0.3701455
8184.0000000    0.3771466
8185.0000000    0.3853945
8186.0000000    0.3901677
8187.0000000    0.3892820
8188.0000000    0.3892299
8189.0000000    0.3878539
8190.0000000    0.3900242
8191.0000000    0.3856738
8192.0000000    0.3774250
8193.0000000    0.3721848
8194.0000000    0.3767322
8195.0000000    0.3787786
8196.0000000    0.3776625
8197.0000000    0.3760092
8198.0000000    0.3781868
8199.0000000    0.3800864
8200.0000000    0.3761071
8201.0000000    0.3710211
8202.0000000    0.3711501
8203.0000000    0.3726651
8204.0000000    0.3702224
8205.0000000    0.3595644
8206.0000000    0.3586552
8207.0000000    0.3572505
8208.0000000    0.3616913
8209.0000000    0.3732095
8210.0000000    0.3730255
8211.0000000    0.3729610
8212.0000000    0.3751596
8213.0000000    0.3751733
8214.0000000    0.3789505
8215.0000000    0.3734733
8216.0000000    0.3743824
8217.0000000    0.3649821
8218.0000000    0.3611486
8219.0000000    0.3643017
8220.0000000    0.3641494
8221.0000000    0.3687977
8222.0000000    0.3709137
8223.0000000    0.3681110
8224.0000000    0.3714447
8225.0000000    0.3731918
8226.0000000    0.3760920
8227.0000000    0.3741933
8228.0000000    0.3756810
8229.0000000    0.3767670
8230.0000000    0.3785978
8231.0000000    0.3794944
8232.0000000    0.3819814
8233.0000000    0.3791968
8234.0000000    0.3793404
8235.0000000    0.3737271
8236.0000000    0.3661444
8237.0000000    0.3682907
8238.0000000    0.3711152
8239.0000000    0.3663760
8240.0000000    0.3649329
8241.0000000    0.3650881
8242.0000000    0.3630830
8243.0000000    0.3621227
8244.0000000    0.3687529
8245.0000000    0.3778644
8246.0000000    0.3861663
8247.0000000    0.3918602
8248.0000000    0.3908191
8249.0000000    0.3941283
8250.0000000    0.3900328
8251.0000000    0.3919912
8252.0000000    0.3945901
8253.0000000    0.3921694
8254.0000000    0.3959368
8255.0000000    0.3968230
8256.0000000    0.3980218
8257.0000000    0.3957440
8258.0000000    0.3944265
8259.0000000    0.3963195
8260.0000000    0.3956284
8261.0000000    0.3970575
8262.0000000    0.3969547
8263.0000000    0.3906733
8264.0000000    0.3927515
8265.0000000    0.3945332
8266.0000000    0.3949564
8267.0000000    0.3917885
8268.0000000    0.3930840
8269.0000000    0.3914583
8270.0000000    0.3855423
8271.0000000    0.3905357
8272.0000000    0.3950622
8273.0000000    0.4000033
8274.0000000    0.4014826
8275.0000000    0.3980657
8276.0000000    0.3977299
8277.0000000    0.3945248
8278.0000000    0.3901038
8279.0000000    0.3940468
8280.0000000    0.3916547
8281.0000000    0.3916251
8282.0000000    0.3865846
8283.0000000    0.3815326
8284.0000000    0.3789309
8285.0000000    0.3781326
8286.0000000    0.3740502
8287.0000000    0.3760218
8288.0000000    0.3781580
8289.0000000    0.3805294
8290.0000000    0.3856198
8291.0000000    0.3845576
8292.0000000    0.3831238
8293.0000000    0.3887054
8294.0000000    0.3918141
8295.0000000    0.3929217
8296.0000000    0.3888251
8297.0000000    0.3863752
8298.0000000    0.3834849
8299.0000000    0.3866280
8300.0000000    0.3814448
8301.0000000    0.3815004
8302.0000000    0.3807925
8303.0000000    0.3766483
8304.0000000    0.3707407
8305.0000000    0.3702328
8306.0000000    0.3741647
8307.0000000    0.3768586
8308.0000000    0.3755380
8309.0000000    0.3741629
8310.0000000    0.3731410
8311.0000000    0.3703641
8312.0000000    0.3688731
8313.0000000    0.3724990
8314.0000000    0.3788489
8315.0000000    0.3790433
8316.0000000    0.3812764
8317.0000000    0.3869471
8318.0000000    0.3849800
8319.0000000    0.3841423
8320.0000000    0.3871047
8321.0000000    0.3896407
8322.0000000    0.3954377
8323.0000000    0.3956901
8324.0000000    0.3906532
8325.0000000    0.3942478
8326.0000000    0.3993194
8327.0000000    0.3984300
8328.0000000    0.3990244
8329.0000000    0.3946987
8330.0000000    0.3968453
8331.0000000    0.3984315
8332.0000000    0.3977461
8333.0000000    0.3965148
8334.0000000    0.3962789
8335.0000000    0.3989851
8336.0000000    0.4022531
8337.0000000    0.4019684
8338.0000000    0.4025598
8339.0000000    0.3972459
8340.0000000    0.3953858
8341.0000000    0.3957715
8342.0000000    0.3994639
8343.0000000    0.4020997
8344.0000000    0.4010433
8345.0000000    0.4027777
8346.0000000    0.3988492
8347.0000000    0.3920396
8348.0000000    0.3956997
8349.0000000    0.3967332
8350.0000000    0.3963968
8351.0000000    0.3897833
8352.0000000    0.3864771
8353.0000000    0.3789137
8354.0000000    0.3754025
8355.0000000    0.3716292
8356.0000000    0.3681885
8357.0000000    0.3617679
8358.0000000    0.3584434
8359.0000000    0.3620272
8360.0000000    0.3573122
8361.0000000    0.3607993
8362.0000000    0.3655498
8363.0000000    0.3631176
8364.0000000    0.3654794
8365.0000000    0.3669443
8366.0000000    0.3697453
8367.0000000    0.3690653
8368.0000000    0.3626138
8369.0000000    0.3591429
8370.0000000    0.3579154
8371.0000000    0.3549016
8372.0000000    0.3565147
8373.0000000    0.3597099
8374.0000000    0.3571502
8375.0000000    0.3555601
8376.0000000    0.3513229
8377.0000000    0.3454429
8378.0000000    0.3471491
8379.0000000    0.3469224
8380.0000000    0.3465599
8381.0000000    0.3452731
8382.0000000    0.3512772
8383.0000000    0.3496343
8384.0000000    0.3549645
8385.0000000    0.3547884
8386.0000000    0.3636585
8387.0000000    0.3659019
8388.0000000    0.3642507
8389.0000000    0.3617939
8390.0000000    0.3672808
8391.0000000    0.3710259
8392.0000000    0.3751301
8393.0000000    0.3684235
8394.0000000    0.3679935
8395.0000000    0.3644441
8396.0000000    0.3627761
8397.0000000    0.3654273
8398.0000000    0.3628702
8399.0000000    0.3614304
8400.0000000    0.3639791
8401.0000000    0.3599492
8402.0000000    0.3594877
8403.0000000    0.3573559
8404.0000000    0.3592396
8405.0000000    0.3598659
8406.0000000    0.3605316
8407.0000000    0.3656136
8408.0000000    0.3622302
8409.0000000    0.3577552
8410.0000000    0.3593158
8411.0000000    0.3576266
8412.0000000    0.3519959
8413.0000000    0.3544305
8414.0000000    0.3575252
8415.0000000    0.3558426
8416.0000000    0.3506386
8417.0000000    0.3508964
8418.0000000    0.3471498
8419.0000000    0.3508715
8420.0000000    0.3482261
8421.0000000    0.3491021
8422.0000000    0.3490559
8423.0000000    0.3503931
8424.0000000    0.3528986
8425.0000000    0.3502610
8426.0000000    0.3546675
8427.0000000    0.3639338
8428.0000000    0.3699701
8429.0000000    0.3761604
8430.0000000    0.3754274
8431.0000000    0.3754036
8432.0000000    0.3762654
8433.0000000    0.3843973
8434.0000000    0.3913728
8435.0000000    0.4006714
8436.0000000    0.4053889
8437.0000000    0.4055684
8438.0000000    0.4001440
8439.0000000    0.3942925
8440.0000000    0.3911462
8441.0000000    0.3931005
8442.0000000    0.3995208
8443.0000000    0.4069156
8444.0000000    0.4074446
8445.0000000    0.4089913
8446.0000000    0.4155045
8447.0000000    0.4204377
8448.0000000    0.4289364
8449.0000000    0.4287303
8450.0000000    0.4268724
8451.0000000    0.4177283
8452.0000000    0.4091428
8453.0000000    0.4085076
8454.0000000    0.4027407
8455.0000000    0.4051666
8456.0000000    0.4095561
8457.0000000    0.4099788
8458.0000000    0.4070458
8459.0000000    0.4055399
8460.0000000    0.3987134
8461.0000000    0.3976182
8462.0000000    0.4021722
8463.0000000    0.3964694
8464.0000000    0.3928979
8465.0000000    0.3908508
8466.0000000    0.3970085
8467.0000000    0.4003634
8468.0000000    0.4025550
8469.0000000    0.3992552
8470.0000000    0.3966278
8471.0000000    0.3910556
8472.0000000    0.3940481
8473.0000000    0.3971066
8474.0000000    0.3947851
8475.0000000    0.3987447
8476.0000000    0.3997230
8477.0000000    0.4061697
8478.0000000    0.4066398
8479.0000000    0.4068555
8480.0000000    0.4023987
8481.0000000    0.3968058
8482.0000000    0.4020646
8483.0000000    0.4011073
8484.0000000    0.4039782
8485.0000000    0.4044172
8486.0000000    0.4065173
8487.0000000    0.4084418
8488.0000000    0.4041513
8489.0000000    0.4059698
8490.0000000    0.4105365
8491.0000000    0.4167056
8492.0000000    0.4249952
8493.0000000    0.4280477
8494.0000000    0.4363210
8495.0000000    0.4414623
8496.0000000    0.4395636
8497.0000000    0.4349539
8498.0000000    0.4376072
8499.0000000    0.4371095
8500.0000000    0.4370935
8501.0000000    0.4359381
8502.0000000    0.4325070
8503.0000000    0.4315837
8504.0000000    0.4333760
8505.0000000    0.4298697
8506.0000000    0.4304312
8507.0000000    0.4228528
8508.0000000    0.4181266
8509.0000000    0.4144226
8510.0000000    0.4052796
8511.0000000    0.3997312
8512.0000000    0.3994117
8513.0000000    0.3979473
8514.0000000    0.4000459
8515.0000000    0.4016118
8516.0000000    0.4050035
8517.0000000    0.4079073
8518.0000000    0.4167412
8519.0000000    0.4128975
8520.0000000    0.4109530
8521.0000000    0.4113942
8522.0000000    0.4086649
8523.0000000    0.4089510
8524.0000000    0.4041826
8525.0000000    0.4003257
8526.0000000    0.3954940
8527.0000000    0.3937693
8528.0000000    0.3998027
8529.0000000    0.4015184
8530.0000000    0.4004723
8531.0000000    0.4034019
8532.0000000    0.4041565
8533.0000000    0.4016516
8534.0000000    0.4017156
8535.0000000    0.4008155
8536.0000000    0.4015149
8537.0000000    0.4007328
8538.0000000    0.4051993
8539.0000000    0.4093044
8540.0000000    0.4165312
8541.0000000    0.4186935
8542.0000000    0.4220380
8543.0000000    0.4193610
8544.0000000    0.4148161
8545.0000000    0.4162105
8546.0000000    0.4161490
8547.0000000    0.4141057
8548.0000000    0.4189468
8549.0000000    0.4189215
8550.0000000    0.4183304
8551.0000000    0.4170168
8552.0000000    0.4098509
8553.0000000    0.4085467
8554.0000000    0.4147404
8555.0000000    0.4178670
8556.0000000    0.4224481
8557.0000000    0.4193338
8558.0000000    0.4158341
8559.0000000    0.4171428
8560.0000000    0.4251900
8561.0000000    0.4314968
8562.0000000    0.4399856
8563.0000000    0.4489643
8564.0000000    0.4596957
8565.0000000    0.4555352
8566.0000000    0.4549650
8567.0000000    0.4455683
8568.0000000    0.4368472
8569.0000000    0.4346217
8570.0000000    0.4341132
8571.0000000    0.4325604
8572.0000000    0.4263427
8573.0000000    0.4278927
8574.0000000    0.4282900
8575.0000000    0.4310243
8576.0000000    0.4307876
8577.0000000    0.4318942
8578.0000000    0.4337611
8579.0000000    0.4351560
8580.0000000    0.4375837
8581.0000000    0.4328589
8582.0000000    0.4283741
8583.0000000    0.4264413
8584.0000000    0.4297206
8585.0000000    0.4261840
8586.0000000    0.4247380
8587.0000000    0.4217691
8588.0000000    0.4158181
8589.0000000    0.4147604
8590.0000000    0.4131748
8591.0000000    0.4123898
8592.0000000    0.4066949
8593.0000000    0.4076902
8594.0000000    0.4109828
8595.0000000    0.4222891
8596.0000000    0.4229340
8597.0000000    0.4166973
8598.0000000    0.4133755
8599.0000000    0.4096260
8600.0000000    0.4107909
8601.0000000    0.4100037
8602.0000000    0.4093121
8603.0000000    0.4059630
8604.0000000    0.4021987
8605.0000000    0.3965225
8606.0000000    0.3968627
8607.0000000    0.3957124
8608.0000000    0.3964895
8609.0000000    0.3957591
8610.0000000    0.3931203
8611.0000000    0.3880233
8612.0000000    0.3809984
8613.0000000    0.3802833
8614.0000000    0.3779935
8615.0000000    0.3664671
8616.0000000    0.3668140
8617.0000000    0.3682734
8618.0000000    0.3567936
8619.0000000    0.3553255
8620.0000000    0.3535689
8621.0000000    0.3507760
8622.0000000    0.3485929
8623.0000000    0.3524908
8624.0000000    0.3523187
8625.0000000    0.3535006
8626.0000000    0.3494584
8627.0000000    0.3512389
8628.0000000    0.3492519
8629.0000000    0.3422760
8630.0000000    0.3411866
8631.0000000    0.3460847
8632.0000000    0.3488884
8633.0000000    0.3489559
8634.0000000    0.3487656
8635.0000000    0.3464881
8636.0000000    0.3522918
8637.0000000    0.3567520
8638.0000000    0.3698203
8639.0000000    0.3679650
8640.0000000    0.3717496
8641.0000000    0.3775212
8642.0000000    0.3776576
8643.0000000    0.3799941
8644.0000000    0.3758493
8645.0000000    0.3712104
8646.0000000    0.3691727
8647.0000000    0.3629572
8648.0000000    0.3647166
8649.0000000    0.3619177
8650.0000000    0.3551758
8651.0000000    0.3503372
8652.0000000    0.3476042
8653.0000000    0.3460284
8654.0000000    0.3502652
8655.0000000    0.3510877
8656.0000000    0.3541043
8657.0000000    0.3528292
8658.0000000    0.3578569
8659.0000000    0.3588440
8660.0000000    0.3580303
8661.0000000    0.3600333
8662.0000000    0.3604434
8663.0000000    0.3592737
8664.0000000    0.3622814
8665.0000000    0.3672664
8666.0000000    0.3646932
8667.0000000    0.3579014
8668.0000000    0.3606039
8669.0000000    0.3588667
8670.0000000    0.3504539
8671.0000000    0.3497733
8672.0000000    0.3488838
8673.0000000    0.3523139
8674.0000000    0.3465448
8675.0000000    0.3443268
8676.0000000    0.3408810
8677.0000000    0.3318552
8678.0000000    0.3305598
8679.0000000    0.3314655
8680.0000000    0.3305482
8681.0000000    0.3299551
8682.0000000    0.3324859
8683.0000000    0.3315135
8684.0000000    0.3319311
8685.0000000    0.3264066
8686.0000000    0.3269520
8687.0000000    0.3212053
8688.0000000    0.3151246
8689.0000000    0.3096741
8690.0000000    0.3144304
8691.0000000    0.3211195
8692.0000000    0.3261572
8693.0000000    0.3271390
8694.0000000    0.3230219
8695.0000000    0.3218352
8696.0000000    0.3232563
8697.0000000    0.3250293
8698.0000000    0.3258940
8699.0000000    0.3264368
8700.0000000    0.3316367
8701.0000000    0.3368185
8702.0000000    0.3395210
8703.0000000    0.3363055
8704.0000000    0.3305231
8705.0000000    0.3269124
8706.0000000    0.3267311
8707.0000000    0.3351463
8708.0000000    0.3433600
8709.0000000    0.3455599
8710.0000000    0.3477233
8711.0000000    0.3512734
8712.0000000    0.3547811
8713.0000000    0.3491838
8714.0000000    0.3432617
8715.0000000    0.3392307
8716.0000000    0.3386765
8717.0000000    0.3414891
8718.0000000    0.3437890
8719.0000000    0.3460319
8720.0000000    0.3532474
8721.0000000    0.3553573
8722.0000000    0.3585963
8723.0000000    0.3601319
8724.0000000    0.3590697
8725.0000000    0.3558253
8726.0000000    0.3506559
8727.0000000    0.3524413
8728.0000000    0.3539532
8729.0000000    0.3547414
8730.0000000    0.3564762
8731.0000000    0.3589539
8732.0000000    0.3610828
8733.0000000    0.3629616
8734.0000000    0.3570787
8735.0000000    0.3558159
8736.0000000    0.3608893
8737.0000000    0.3645288
8738.0000000    0.3656752
8739.0000000    0.3700120
8740.0000000    0.3715499
8741.0000000    0.3729034
8742.0000000    0.3815301
8743.0000000    0.3851475
8744.0000000    0.3855311
8745.0000000    0.3846553
8746.0000000    0.3779286
8747.0000000    0.3771359
8748.0000000    0.3714224
8749.0000000    0.3641611
8750.0000000    0.3689922
8751.0000000    0.3649155
8752.0000000    0.3653168
8753.0000000    0.3702585
8754.0000000    0.3687014
8755.0000000    0.3670416
8756.0000000    0.3676756
8757.0000000    0.3651596
8758.0000000    0.3612104
8759.0000000    0.3627730
8760.0000000    0.3624480
8761.0000000    0.3646821
8762.0000000    0.3634079
8763.0000000    0.3618394
8764.0000000    0.3612829
8765.0000000    0.3625924
8766.0000000    0.3617774
8767.0000000    0.3634037
8768.0000000    0.3684764
8769.0000000    0.3704901
8770.0000000    0.3726294
8771.0000000    0.3738316
8772.0000000    0.3717614
8773.0000000    0.3661119
8774.0000000    0.3644818
8775.0000000    0.3586344
8776.0000000    0.3615586
8777.0000000    0.3671282
8778.0000000    0.3647879
8779.0000000    0.3666781
8780.0000000    0.3628385
8781.0000000    0.3653693
8782.0000000    0.3631552
8783.0000000    0.3591951
8784.0000000    0.3616091
8785.0000000    0.3551370
8786.0000000    0.3473924
8787.0000000    0.3403149
8788.0000000    0.3364524
8789.0000000    0.3404423
8790.0000000    0.3375376
8791.0000000    0.3328608
8792.0000000    0.3321621
8793.0000000    0.3312889
8794.0000000    0.3324541
8795.0000000    0.3333578
8796.0000000    0.3347884
8797.0000000    0.3380936
8798.0000000    0.3391618
8799.0000000    0.3467651
8800.0000000    0.3501116
8801.0000000    0.3508009
8802.0000000    0.3573705
8803.0000000    0.3643167
8804.0000000    0.3629784
8805.0000000    0.3587157
8806.0000000    0.3567058
8807.0000000    0.3598525
8808.0000000    0.3656003
8809.0000000    0.3658792
8810.0000000    0.3621830
8811.0000000    0.3556952
8812.0000000    0.3532858
8813.0000000    0.3590576
8814.0000000    0.3565366
8815.0000000    0.3604629
8816.0000000    0.3566108
8817.0000000    0.3544333
8818.0000000    0.3569287
8819.0000000    0.3580009
8820.0000000    0.3622009
8821.0000000    0.3620805
8822.0000000    0.3654219
8823.0000000    0.3663542
8824.0000000    0.3678035
8825.0000000    0.3731324
8826.0000000    0.3755554
8827.0000000    0.3714980
8828.0000000    0.3684804
8829.0000000    0.3702205
8830.0000000    0.3689212
8831.0000000    0.3628252
8832.0000000    0.3541147
8833.0000000    0.3568920
8834.0000000    0.3544750
8835.0000000    0.3480454
8836.0000000    0.3431889
8837.0000000    0.3437127
8838.0000000    0.3412618
8839.0000000    0.3298844
8840.0000000    0.3219799
8841.0000000    0.3156776
8842.0000000    0.3177454
8843.0000000    0.3197907
8844.0000000    0.3215864
8845.0000000    0.3276077
8846.0000000    0.3270493
8847.0000000    0.3264147
8848.0000000    0.3290553
8849.0000000    0.3363723
8850.0000000    0.3376829
8851.0000000    0.3414242
8852.0000000    0.3450806
8853.0000000    0.3484275
8854.0000000    0.3530461
8855.0000000    0.3582439
8856.0000000    0.3620195
8857.0000000    0.3657043
8858.0000000    0.3626906
8859.0000000    0.3626842
8860.0000000    0.3584099
8861.0000000    0.3455918
8862.0000000    0.3454797
8863.0000000    0.3491369
8864.0000000    0.3494297
8865.0000000    0.3510892
8866.0000000    0.3442809
8867.0000000    0.3491471
8868.0000000    0.3478557
8869.0000000    0.3497932
8870.0000000    0.3523019
8871.0000000    0.3565369
8872.0000000    0.3578095
8873.0000000    0.3595184
8874.0000000    0.3633312
8875.0000000    0.3738492
8876.0000000    0.3764405
8877.0000000    0.3744294
8878.0000000    0.3733982
8879.0000000    0.3787183
8880.0000000    0.3781280
8881.0000000    0.3785690
8882.0000000    0.3767277
8883.0000000    0.3730547
8884.0000000    0.3729885
8885.0000000    0.3738430
8886.0000000    0.3757147
8887.0000000    0.3758813
8888.0000000    0.3704438
8889.0000000    0.3744753
8890.0000000    0.3676722
8891.0000000    0.3672063
8892.0000000    0.3691838
8893.0000000    0.3662169
8894.0000000    0.3668064
8895.0000000    0.3677925
8896.0000000    0.3671316
8897.0000000    0.3532204
8898.0000000    0.3502302
8899.0000000    0.3506936
8900.0000000    0.3500747
8901.0000000    0.3550318
8902.0000000    0.3607138
8903.0000000    0.3583795
8904.0000000    0.3553922
8905.0000000    0.3545036
8906.0000000    0.3570800
8907.0000000    0.3577935
8908.0000000    0.3569469
8909.0000000    0.3593264
8910.0000000    0.3537115
8911.0000000    0.3492468
8912.0000000    0.3446898
8913.0000000    0.3427913
8914.0000000    0.3467121
8915.0000000    0.3439094
8916.0000000    0.3383805
8917.0000000    0.3407561
8918.0000000    0.3471183
8919.0000000    0.3519073
8920.0000000    0.3571945
8921.0000000    0.3665643
8922.0000000    0.3650413
8923.0000000    0.3615853
8924.0000000    0.3523188
8925.0000000    0.3483993
8926.0000000    0.3421446
8927.0000000    0.3335211
8928.0000000    0.3324453
8929.0000000    0.3261721
8930.0000000    0.3270585
8931.0000000    0.3216898
8932.0000000    0.3200674
8933.0000000    0.3199057
8934.0000000    0.3205276
8935.0000000    0.3233620
8936.0000000    0.3216434
8937.0000000    0.3261943
8938.0000000    0.3271140
8939.0000000    0.3234643
8940.0000000    0.3221169
8941.0000000    0.3167243
8942.0000000    0.3181773
8943.0000000    0.3188240
8944.0000000    0.3205284
8945.0000000    0.3245586
8946.0000000    0.3200752
8947.0000000    0.3205768
8948.0000000    0.3247230
8949.0000000    0.3222042
8950.0000000    0.3198766
8951.0000000    0.3220346
8952.0000000    0.3195230
8953.0000000    0.3234466
8954.0000000    0.3206212
8955.0000000    0.3205476
8956.0000000    0.3243219
8957.0000000    0.3289901
8958.0000000    0.3285657
8959.0000000    0.3386772
8960.0000000    0.3369513
8961.0000000    0.3353200
8962.0000000    0.3381574
8963.0000000    0.3389113
8964.0000000    0.3376957
8965.0000000    0.3326731
8966.0000000    0.3373067
8967.0000000    0.3391938
8968.0000000    0.3432295
8969.0000000    0.3421455
8970.0000000    0.3393735
8971.0000000    0.3482446
8972.0000000    0.3523798
8973.0000000    0.3559321
8974.0000000    0.3563639
8975.0000000    0.3519943
8976.0000000    0.3509049
8977.0000000    0.3435286
8978.0000000    0.3459003
8979.0000000    0.3438978
8980.0000000    0.3527004
8981.0000000    0.3524874
8982.0000000    0.3567984
8983.0000000    0.3563578
8984.0000000    0.3559834
8985.0000000    0.3624701
8986.0000000    0.3641850
8987.0000000    0.3618723
8988.0000000    0.3632812
8989.0000000    0.3596931
8990.0000000    0.3525771
8991.0000000    0.3509956
8992.0000000    0.3503264
8993.0000000    0.3473048
8994.0000000    0.3463181
8995.0000000    0.3470466
8996.0000000    0.3478574
8997.0000000    0.3466710
8998.0000000    0.3482994
8999.0000000    0.3391729
9000.0000000    0.3311351
9001.0000000    0.3346351
9002.0000000    0.3386313
9003.0000000    0.3400578
9004.0000000    0.3431734
9005.0000000    0.3424107
9006.0000000    0.3400994
9007.0000000    0.3376674
9008.0000000    0.3406401
9009.0000000    0.3375694
9010.0000000    0.3337024
9011.0000000    0.3313903
9012.0000000    0.3250714
9013.0000000    0.3235094
9014.0000000    0.3196729
9015.0000000    0.3159008
9016.0000000    0.3143878
9017.0000000    0.3136176
9018.0000000    0.3128348
9019.0000000    0.3097546
9020.0000000    0.3160934
9021.0000000    0.3206292
9022.0000000    0.3189638
9023.0000000    0.3180472
9024.0000000    0.3196737
9025.0000000    0.3105642
9026.0000000    0.3123671
9027.0000000    0.3148312
9028.0000000    0.3205502
9029.0000000    0.3183540
9030.0000000    0.3140930
9031.0000000    0.3165498
9032.0000000    0.3127312
9033.0000000    0.3114337
9034.0000000    0.3085029
9035.0000000    0.3071744
9036.0000000    0.3065268
9037.0000000    0.3124332
9038.0000000    0.3145888
9039.0000000    0.3199568
9040.0000000    0.3220798
9041.0000000    0.3189593
9042.0000000    0.3282114
9043.0000000    0.3319765
9044.0000000    0.3396703
9045.0000000    0.3444599
9046.0000000    0.3525169
9047.0000000    0.3535935
9048.0000000    0.3484800
9049.0000000    0.3492061
9050.0000000    0.3435732
9051.0000000    0.3439076
9052.0000000    0.3417244
9053.0000000    0.3394001
9054.0000000    0.3352500
9055.0000000    0.3361991
9056.0000000    0.3387611
9057.0000000    0.3350570
9058.0000000    0.3391297
9059.0000000    0.3476623
9060.0000000    0.3489459
9061.0000000    0.3455038
9062.0000000    0.3429832
9063.0000000    0.3422178
9064.0000000    0.3389077
9065.0000000    0.3370623
9066.0000000    0.3330546
9067.0000000    0.3294972
9068.0000000    0.3267278
9069.0000000    0.3202753
9070.0000000    0.3128314
9071.0000000    0.3163245
9072.0000000    0.3193790
9073.0000000    0.3189999
9074.0000000    0.3183974
9075.0000000    0.3201630
9076.0000000    0.3246691
9077.0000000    0.3220589
9078.0000000    0.3215943
9079.0000000    0.3225897
9080.0000000    0.3251719
9081.0000000    0.3314698
9082.0000000    0.3348179
9083.0000000    0.3390558
9084.0000000    0.3387386
9085.0000000    0.3328856
9086.0000000    0.3296439
9087.0000000    0.3263818
9088.0000000    0.3187461
9089.0000000    0.3185530
9090.0000000    0.3173614
9091.0000000    0.3171357
9092.0000000    0.3141021
9093.0000000    0.3176196
9094.0000000    0.3195815
9095.0000000    0.3226472
9096.0000000    0.3217769
9097.0000000    0.3185199
9098.0000000    0.3162505
9099.0000000    0.3192931
9100.0000000    0.3155308
9101.0000000    0.3211084
9102.0000000    0.3222406
9103.0000000    0.3174516
9104.0000000    0.3106022
9105.0000000    0.3109558
9106.0000000    0.3148986
9107.0000000    0.3218629
9108.0000000    0.3283012
9109.0000000    0.3248490
9110.0000000    0.3279252
9111.0000000    0.3270017
9112.0000000    0.3330612
9113.0000000    0.3365175
9114.0000000    0.3328789
9115.0000000    0.3314327
9116.0000000    0.3225819
9117.0000000    0.3254977
9118.0000000    0.3186073
9119.0000000    0.3207159
9120.0000000    0.3235977
9121.0000000    0.3343579
9122.0000000    0.3365095
9123.0000000    0.3253988
9124.0000000    0.3209147
9125.0000000    0.3189764
9126.0000000    0.3225641
9127.0000000    0.3228110
9128.0000000    0.3185060
9129.0000000    0.3238245
9130.0000000    0.3259841
9131.0000000    0.3255908
9132.0000000    0.3262423
9133.0000000    0.3333011
9134.0000000    0.3363818
9135.0000000    0.3377734
9136.0000000    0.3388181
9137.0000000    0.3444232
9138.0000000    0.3478809
9139.0000000    0.3470623
9140.0000000    0.3487177
9141.0000000    0.3489658
9142.0000000    0.3485480
9143.0000000    0.3476489
9144.0000000    0.3464477
9145.0000000    0.3491541
9146.0000000    0.3493350
9147.0000000    0.3466665
9148.0000000    0.3420555
9149.0000000    0.3445589
9150.0000000    0.3476562
9151.0000000    0.3488016
9152.0000000    0.3519538
9153.0000000    0.3521175
9154.0000000    0.3602138
9155.0000000    0.3552615
9156.0000000    0.3473830
9157.0000000    0.3477479
9158.0000000    0.3568642
9159.0000000    0.3543027
9160.0000000    0.3538981
9161.0000000    0.3496700
9162.0000000    0.3491333
9163.0000000    0.3522265
9164.0000000    0.3600472
9165.0000000    0.3672546
9166.0000000    0.3624006
9167.0000000    0.3639336
9168.0000000    0.3596568
9169.0000000    0.3564186
9170.0000000    0.3543159
9171.0000000    0.3535098
9172.0000000    0.3512720
9173.0000000    0.3506403
9174.0000000    0.3516005
9175.0000000    0.3553210
9176.0000000    0.3506153
9177.0000000    0.3546993
9178.0000000    0.3531230
9179.0000000    0.3538066
9180.0000000    0.3569879
9181.0000000    0.3589831
9182.0000000    0.3576497
9183.0000000    0.3573599
9184.0000000    0.3553218
9185.0000000    0.3545101
9186.0000000    0.3495322
9187.0000000    0.3518733
9188.0000000    0.3611690
9189.0000000    0.3651273
9190.0000000    0.3708538
9191.0000000    0.3722259
9192.0000000    0.3755572
9193.0000000    0.3746459
9194.0000000    0.3673870
9195.0000000    0.3676371
9196.0000000    0.3715774
9197.0000000    0.3731531
9198.0000000    0.3721284
9199.0000000    0.3698912
9200.0000000    0.3670703
9201.0000000    0.3654324
9202.0000000    0.3625290
9203.0000000    0.3595975
9204.0000000    0.3557826
9205.0000000    0.3551898
9206.0000000    0.3471735
9207.0000000    0.3462723
9208.0000000    0.3484474
9209.0000000    0.3533128
9210.0000000    0.3523636
9211.0000000    0.3556791
9212.0000000    0.3568856
9213.0000000    0.3643351
9214.0000000    0.3676708
9215.0000000    0.3608966
9216.0000000    0.3490940
9217.0000000    0.3470418
9218.0000000    0.3494149
9219.0000000    0.3489224
9220.0000000    0.3511607
9221.0000000    0.3508405
9222.0000000    0.3477434
9223.0000000    0.3474447
9224.0000000    0.3419630
9225.0000000    0.3441191
9226.0000000    0.3442505
9227.0000000    0.3466893
9228.0000000    0.3422003
9229.0000000    0.3414499
9230.0000000    0.3384887
9231.0000000    0.3404849
9232.0000000    0.3430113
9233.0000000    0.3424132
9234.0000000    0.3412958
9235.0000000    0.3429143
9236.0000000    0.3460813
9237.0000000    0.3461497
9238.0000000    0.3446675
9239.0000000    0.3424550
9240.0000000    0.3405690
9241.0000000    0.3379435
9242.0000000    0.3331258
9243.0000000    0.3314084
9244.0000000    0.3349686
9245.0000000    0.3350206
9246.0000000    0.3345628
9247.0000000    0.3336283
9248.0000000    0.3294975
9249.0000000    0.3272877
9250.0000000    0.3317037
9251.0000000    0.3329581
9252.0000000    0.3354915
9253.0000000    0.3331680
9254.0000000    0.3350711
9255.0000000    0.3414241
9256.0000000    0.3446323
9257.0000000    0.3476885
9258.0000000    0.3477954
9259.0000000    0.3399970
9260.0000000    0.3389569
9261.0000000    0.3348818
9262.0000000    0.3357896
9263.0000000    0.3327603
9264.0000000    0.3329227
9265.0000000    0.3332183
9266.0000000    0.3369290
9267.0000000    0.3354964
9268.0000000    0.3338668
9269.0000000    0.3302860
9270.0000000    0.3280440
9271.0000000    0.3270762
9272.0000000    0.3304629
9273.0000000    0.3306089
9274.0000000    0.3315788
9275.0000000    0.3288665
9276.0000000    0.3206387
9277.0000000    0.3160021
9278.0000000    0.3165500
9279.0000000    0.3148950
9280.0000000    0.3080121
9281.0000000    0.3008669
9282.0000000    0.2994750
9283.0000000    0.3036353
9284.0000000    0.3081136
9285.0000000    0.3092331
9286.0000000    0.3125683
9287.0000000    0.3122372
9288.0000000    0.3085186
9289.0000000    0.3079387
9290.0000000    0.3109385
9291.0000000    0.3185557
9292.0000000    0.3231749
9293.0000000    0.3248482
9294.0000000    0.3225925
9295.0000000    0.3234067
9296.0000000    0.3198440
9297.0000000    0.3162692
9298.0000000    0.3175082
9299.0000000    0.3141323
9300.0000000    0.3186422
9301.0000000    0.3214368
9302.0000000    0.3177774
9303.0000000    0.3152303
9304.0000000    0.3165672
9305.0000000    0.3205888
9306.0000000    0.3231376
9307.0000000    0.3241973
9308.0000000    0.3268212
9309.0000000    0.3244564
9310.0000000    0.3277887
9311.0000000    0.3256942
9312.0000000    0.3242053
9313.0000000    0.3276879
9314.0000000    0.3312054
9315.0000000    0.3327258
9316.0000000    0.3355037
9317.0000000    0.3340414
9318.0000000    0.3338689
9319.0000000    0.3363556
9320.0000000    0.3351271
9321.0000000    0.3408969
9322.0000000    0.3432611
9323.0000000    0.3447304
9324.0000000    0.3505153
9325.0000000    0.3438202
9326.0000000    0.3446875
9327.0000000    0.3437382
9328.0000000    0.3434600
9329.0000000    0.3475163
9330.0000000    0.3492312
9331.0000000    0.3550429
9332.0000000    0.3656575
9333.0000000    0.3665260
9334.0000000    0.3647261
9335.0000000    0.3673078
9336.0000000    0.3659402
9337.0000000    0.3694144
9338.0000000    0.3673803
9339.0000000    0.3655547
9340.0000000    0.3655908
9341.0000000    0.3682525
9342.0000000    0.3676056
9343.0000000    0.3682266
9344.0000000    0.3646666
9345.0000000    0.3653482
9346.0000000    0.3680570
9347.0000000    0.3713877
9348.0000000    0.3747257
9349.0000000    0.3753020
9350.0000000    0.3778022
9351.0000000    0.3765685
9352.0000000    0.3738179
9353.0000000    0.3788263
9354.0000000    0.3809768
9355.0000000    0.3827996
9356.0000000    0.3813770
9357.0000000    0.3818458
9358.0000000    0.3772379
9359.0000000    0.3756565
9360.0000000    0.3713463
9361.0000000    0.3660263
9362.0000000    0.3604171
9363.0000000    0.3581115
9364.0000000    0.3635325
9365.0000000    0.3606292
9366.0000000    0.3554337
9367.0000000    0.3521127
9368.0000000    0.3589109
9369.0000000    0.3619810
9370.0000000    0.3591802
9371.0000000    0.3575241
9372.0000000    0.3574073
9373.0000000    0.3552070
9374.0000000    0.3564329
9375.0000000    0.3582091
9376.0000000    0.3637120
9377.0000000    0.3612196
9378.0000000    0.3601404
9379.0000000    0.3608539
9380.0000000    0.3569700
9381.0000000    0.3518614
9382.0000000    0.3495450
9383.0000000    0.3462596
9384.0000000    0.3489131
9385.0000000    0.3511846
9386.0000000    0.3578887
9387.0000000    0.3629607
9388.0000000    0.3624919
9389.0000000    0.3597289
9390.0000000    0.3568678
9391.0000000    0.3598323
9392.0000000    0.3576483
9393.0000000    0.3576441
9394.0000000    0.3610864
9395.0000000    0.3592009
9396.0000000    0.3679275
9397.0000000    0.3680145
9398.0000000    0.3634057
9399.0000000    0.3592102
9400.0000000    0.3558206
9401.0000000    0.3576005
9402.0000000    0.3531398
9403.0000000    0.3429668
9404.0000000    0.3405508
9405.0000000    0.3447240
9406.0000000    0.3494440
9407.0000000    0.3438373
9408.0000000    0.3464917
9409.0000000    0.3500405
9410.0000000    0.3437124
9411.0000000    0.3471362
9412.0000000    0.3444227
9413.0000000    0.3542707
9414.0000000    0.3629379
9415.0000000    0.3655091
9416.0000000    0.3721256
9417.0000000    0.3780233
9418.0000000    0.3809855
9419.0000000    0.3820919
9420.0000000    0.3759366
9421.0000000    0.3708992
9422.0000000    0.3709607
9423.0000000    0.3716288
9424.0000000    0.3688494
9425.0000000    0.3732009
9426.0000000    0.3730770
9427.0000000    0.3784208
9428.0000000    0.3847685
9429.0000000    0.3857861
9430.0000000    0.3888495
9431.0000000    0.3908512
9432.0000000    0.3915740
9433.0000000    0.3983398
9434.0000000    0.3987512
9435.0000000    0.4034089
9436.0000000    0.4062155
9437.0000000    0.4027288
9438.0000000    0.3928305
9439.0000000    0.3916041
9440.0000000    0.3976745
9441.0000000    0.4023431
9442.0000000    0.3981422
9443.0000000    0.3933115
9444.0000000    0.3908849
9445.0000000    0.3919629
9446.0000000    0.3945354
9447.0000000    0.3985916
9448.0000000    0.3992791
9449.0000000    0.3995773
9450.0000000    0.3968690
9451.0000000    0.3984345
9452.0000000    0.3937407
9453.0000000    0.3890502
9454.0000000    0.3896914
9455.0000000    0.3871997
9456.0000000    0.3909589
9457.0000000    0.3936875
9458.0000000    0.3923023
9459.0000000    0.3931145
9460.0000000    0.3905055
9461.0000000    0.3922965
9462.0000000    0.3972430
9463.0000000    0.4083084
9464.0000000    0.4104403
9465.0000000    0.4128359
9466.0000000    0.4155329
9467.0000000    0.4185016
9468.0000000    0.4171828
9469.0000000    0.4099264
9470.0000000    0.4059553
9471.0000000    0.4026687
9472.0000000    0.4027679
9473.0000000    0.4023994
9474.0000000    0.3989927
9475.0000000    0.4006671
9476.0000000    0.4039892
9477.0000000    0.4026525
9478.0000000    0.4008795
9479.0000000    0.3992303
9480.0000000    0.3995284
9481.0000000    0.3985589
9482.0000000    0.3970815
9483.0000000    0.3976521
9484.0000000    0.3938596
9485.0000000    0.3870105
9486.0000000    0.3836849
9487.0000000    0.3825935
9488.0000000    0.3825779
9489.0000000    0.3878320
9490.0000000    0.3906892
9491.0000000    0.3922155
9492.0000000    0.3873329
9493.0000000    0.3845280
9494.0000000    0.3839310
9495.0000000    0.3791500
9496.0000000    0.3783558
9497.0000000    0.3734530
9498.0000000    0.3740227
9499.0000000    0.3775219
9500.0000000    0.3721927
9501.0000000    0.3804685
9502.0000000    0.3788336
9503.0000000    0.3802621
9504.0000000    0.3770418
9505.0000000    0.3790848
9506.0000000    0.3832597
9507.0000000    0.3818611
9508.0000000    0.3778527
9509.0000000    0.3742148
9510.0000000    0.3765103
9511.0000000    0.3834665
9512.0000000    0.3823881
9513.0000000    0.3866859
9514.0000000    0.3888773
9515.0000000    0.3890047
9516.0000000    0.3869973
9517.0000000    0.3919333
9518.0000000    0.3972407
9519.0000000    0.4002252
9520.0000000    0.3984289
9521.0000000    0.3957418
9522.0000000    0.3967423
9523.0000000    0.4024236
9524.0000000    0.4066189
9525.0000000    0.4067681
9526.0000000    0.4064428
9527.0000000    0.4000306
9528.0000000    0.4013341
9529.0000000    0.3932640
9530.0000000    0.3898317
9531.0000000    0.3892283
9532.0000000    0.3806628
9533.0000000    0.3785840
9534.0000000    0.3746551
9535.0000000    0.3759992
9536.0000000    0.3790301
9537.0000000    0.3844747
9538.0000000    0.3865584
9539.0000000    0.3850126
9540.0000000    0.3863813
9541.0000000    0.3927283
9542.0000000    0.3955801
9543.0000000    0.3950281
9544.0000000    0.3987494
9545.0000000    0.4004906
9546.0000000    0.4014312
9547.0000000    0.4033776
9548.0000000    0.4004766
9549.0000000    0.4011033
9550.0000000    0.4046827
9551.0000000    0.4041453
9552.0000000    0.4028050
9553.0000000    0.4028853
9554.0000000    0.3980731
9555.0000000    0.3955150
9556.0000000    0.3873792
9557.0000000    0.3859089
9558.0000000    0.3833499
9559.0000000    0.3777581
9560.0000000    0.3743488
9561.0000000    0.3795137
9562.0000000    0.3845707
9563.0000000    0.3799487
9564.0000000    0.3739895
9565.0000000    0.3749518
9566.0000000    0.3774133
9567.0000000    0.3721570
9568.0000000    0.3759628
9569.0000000    0.3765146
9570.0000000    0.3750865
9571.0000000    0.3724498
9572.0000000    0.3756092
9573.0000000    0.3740477
9574.0000000    0.3767831
9575.0000000    0.3748043
9576.0000000    0.3775974
9577.0000000    0.3781937
9578.0000000    0.3767133
9579.0000000    0.3778533
9580.0000000    0.3793449
9581.0000000    0.3764713
9582.0000000    0.3739898
9583.0000000    0.3730484
9584.0000000    0.3714347
9585.0000000    0.3706760
9586.0000000    0.3742131
9587.0000000    0.3734692
9588.0000000    0.3730538
9589.0000000    0.3794531
9590.0000000    0.3814864
9591.0000000    0.3839057
9592.0000000    0.3836283
9593.0000000    0.3873158
9594.0000000    0.3889445
9595.0000000    0.3936144
9596.0000000    0.3986494
9597.0000000    0.3946140
9598.0000000    0.3929867
9599.0000000    0.3894296
9600.0000000    0.3896168
9601.0000000    0.3921757
9602.0000000    0.3914122
9603.0000000    0.3863191
9604.0000000    0.3833069
9605.0000000    0.3830399
9606.0000000    0.3856280
9607.0000000    0.3899622
9608.0000000    0.3941644
9609.0000000    0.3966029
9610.0000000    0.3987584
9611.0000000    0.3980813
9612.0000000    0.4012418
9613.0000000    0.4044813
9614.0000000    0.4091651
9615.0000000    0.4103482
9616.0000000    0.4116251
9617.0000000    0.4157735
9618.0000000    0.4200197
9619.0000000    0.4277385
9620.0000000    0.4228678
9621.0000000    0.4128205
9622.0000000    0.4038578
9623.0000000    0.4028370
9624.0000000    0.4037536
9625.0000000    0.4024600
9626.0000000    0.4001103
9627.0000000    0.3989975
9628.0000000    0.3973163
9629.0000000    0.3965978
9630.0000000    0.3994774
9631.0000000    0.3965215
9632.0000000    0.3970643
9633.0000000    0.3949634
9634.0000000    0.3938535
9635.0000000    0.3939439
9636.0000000    0.3912041
9637.0000000    0.3918175
9638.0000000    0.3941489
9639.0000000    0.3910933
9640.0000000    0.3913531
9641.0000000    0.3885362
9642.0000000    0.3846374
9643.0000000    0.3830184
9644.0000000    0.3773878
9645.0000000    0.3799127
9646.0000000    0.3805114
9647.0000000    0.3877064
9648.0000000    0.3929010
9649.0000000    0.3932107
9650.0000000    0.3938421
9651.0000000    0.3935038
9652.0000000    0.3910341
9653.0000000    0.3875975
9654.0000000    0.3891893
9655.0000000    0.3932443
9656.0000000    0.3878781
9657.0000000    0.3831424
9658.0000000    0.3762829
9659.0000000    0.3763827
9660.0000000    0.3715114
9661.0000000    0.3714449
9662.0000000    0.3686531
9663.0000000    0.3672202
9664.0000000    0.3632394
9665.0000000    0.3658704
9666.0000000    0.3700245
9667.0000000    0.3753876
9668.0000000    0.3751345
9669.0000000    0.3817893
9670.0000000    0.3824873
9671.0000000    0.3775715
9672.0000000    0.3780247
9673.0000000    0.3797046
9674.0000000    0.3803837
9675.0000000    0.3756855
9676.0000000    0.3780424
9677.0000000    0.3775362
9678.0000000    0.3780889
9679.0000000    0.3814494
9680.0000000    0.3769906
9681.0000000    0.3774543
9682.0000000    0.3785958
9683.0000000    0.3698469
9684.0000000    0.3701318
9685.0000000    0.3718264
9686.0000000    0.3744262
9687.0000000    0.3666844
9688.0000000    0.3703025
9689.0000000    0.3683018
9690.0000000    0.3629320
9691.0000000    0.3661266
9692.0000000    0.3683992
9693.0000000    0.3689825
9694.0000000    0.3692956
9695.0000000    0.3753004
9696.0000000    0.3778287
9697.0000000    0.3757544
9698.0000000    0.3756776
9699.0000000    0.3719809
9700.0000000    0.3799191
9701.0000000    0.3813961
9702.0000000    0.3784942
9703.0000000    0.3779285
9704.0000000    0.3760466
9705.0000000    0.3764791
9706.0000000    0.3804269
9707.0000000    0.3766012
9708.0000000    0.3750775
9709.0000000    0.3770297
9710.0000000    0.3872696
9711.0000000    0.3957141
9712.0000000    0.4005713
9713.0000000    0.4075740
9714.0000000    0.4047094
9715.0000000    0.4068760
9716.0000000    0.4133514
9717.0000000    0.4130999
9718.0000000    0.4063150
9719.0000000    0.3988091
9720.0000000    0.4006220
9721.0000000    0.4002401
9722.0000000    0.3969075
9723.0000000    0.3976974
9724.0000000    0.3934776
9725.0000000    0.3952265
9726.0000000    0.3939086
9727.0000000    0.3926064
9728.0000000    0.3908340
9729.0000000    0.3877616
9730.0000000    0.3899127
9731.0000000    0.3933375
9732.0000000    0.3977650
9733.0000000    0.3947724
9734.0000000    0.3936785
9735.0000000    0.3912274
9736.0000000    0.3879729
9737.0000000    0.3816637
9738.0000000    0.3841070
9739.0000000    0.3850562
9740.0000000    0.3928417
9741.0000000    0.4029802
9742.0000000    0.4074662
9743.0000000    0.4076273
9744.0000000    0.4092404
9745.0000000    0.4083938
9746.0000000    0.4086177
9747.0000000    0.4048106
9748.0000000    0.3997517
9749.0000000    0.4032512
9750.0000000    0.4004017
9751.0000000    0.3996171
9752.0000000    0.4080962
9753.0000000    0.4115254
9754.0000000    0.4138831
9755.0000000    0.4133743
9756.0000000    0.4208249
9757.0000000    0.4244324
9758.0000000    0.4221499
9759.0000000    0.4163981
9760.0000000    0.4189630
9761.0000000    0.4258451
9762.0000000    0.4297942
9763.0000000    0.4327077
9764.0000000    0.4307187
9765.0000000    0.4336153
9766.0000000    0.4356566
9767.0000000    0.4314877
9768.0000000    0.4320676
9769.0000000    0.4307675
9770.0000000    0.4270770
9771.0000000    0.4223439
9772.0000000    0.4128427
9773.0000000    0.4137511
9774.0000000    0.4143145
9775.0000000    0.4100957
9776.0000000    0.4108948
9777.0000000    0.4097046
9778.0000000    0.4102363
9779.0000000    0.4073173
9780.0000000    0.4037432
9781.0000000    0.4048013
9782.0000000    0.4142848
9783.0000000    0.4145615
9784.0000000    0.4158821
9785.0000000    0.4195801
9786.0000000    0.4205674
9787.0000000    0.4188586
9788.0000000    0.4174735
9789.0000000    0.4201509
9790.0000000    0.4195314
9791.0000000    0.4152177
9792.0000000    0.4159449
9793.0000000    0.4149360
9794.0000000    0.4139008
9795.0000000    0.4171593
9796.0000000    0.4208882
9797.0000000    0.4179355
9798.0000000    0.4168582
9799.0000000    0.4146996
9800.0000000    0.4171916
9801.0000000    0.4123225
9802.0000000    0.4122121
9803.0000000    0.4131862
9804.0000000    0.4102895
9805.0000000    0.4155538
9806.0000000    0.4185024
9807.0000000    0.4126676
9808.0000000    0.4154047
9809.0000000    0.4146340
9810.0000000    0.4125330
9811.0000000    0.4186586
9812.0000000    0.4248802
9813.0000000    0.4262246
9814.0000000    0.4196580
9815.0000000    0.4168684
9816.0000000    0.4179452
9817.0000000    0.4174062
9818.0000000    0.4123863
9819.0000000    0.4097636
9820.0000000    0.4050197
9821.0000000    0.4051419
9822.0000000    0.4059953
9823.0000000    0.3985513
9824.0000000    0.3952292
9825.0000000    0.3895539
9826.0000000    0.3933586
9827.0000000    0.3947702
9828.0000000    0.3966431
9829.0000000    0.3909855
9830.0000000    0.3932529
9831.0000000    0.3903368
9832.0000000    0.3833097
9833.0000000    0.3831317
9834.0000000    0.3856274
9835.0000000    0.3830442
9836.0000000    0.3835402
9837.0000000    0.3912244
9838.0000000    0.3923867
9839.0000000    0.3924062
9840.0000000    0.3948904
9841.0000000    0.3970547
9842.0000000    0.4070696
9843.0000000    0.4099374
9844.0000000    0.4109263
9845.0000000    0.4138232
9846.0000000    0.4143235
9847.0000000    0.4191136
9848.0000000    0.4203142
9849.0000000    0.4189480
9850.0000000    0.4212837
9851.0000000    0.4172831
9852.0000000    0.4180178
9853.0000000    0.4235864
9854.0000000    0.4217260
9855.0000000    0.4197882
9856.0000000    0.4234991
9857.0000000    0.4227305
9858.0000000    0.4223678
9859.0000000    0.4192010
9860.0000000    0.4228816
9861.0000000    0.4264375
9862.0000000    0.4330824
9863.0000000    0.4299442
9864.0000000    0.4313446
9865.0000000    0.4305353
9866.0000000    0.4222959
9867.0000000    0.4270041
9868.0000000    0.4314544
9869.0000000    0.4297991
9870.0000000    0.4279728
9871.0000000    0.4288188
9872.0000000    0.4245942
9873.0000000    0.4233215
9874.0000000    0.4259883
9875.0000000    0.4292560
9876.0000000    0.4210997
9877.0000000    0.4178225
9878.0000000    0.4231170
9879.0000000    0.4207332
9880.0000000    0.4212525
9881.0000000    0.4240194
9882.0000000    0.4172586
9883.0000000    0.4214476
9884.0000000    0.4278488
9885.0000000    0.4300651
9886.0000000    0.4255458
9887.0000000    0.4198216
9888.0000000    0.4262791
9889.0000000    0.4292096
9890.0000000    0.4327709
9891.0000000    0.4317862
9892.0000000    0.4271164
9893.0000000    0.4273011
9894.0000000    0.4285158
9895.0000000    0.4284493
9896.0000000    0.4267497
9897.0000000    0.4261966
9898.0000000    0.4270846
9899.0000000    0.4287413
9900.0000000    0.4249715
9901.0000000    0.4276388
9902.0000000    0.4314232
9903.0000000    0.4277050
9904.0000000    0.4359998
9905.0000000    0.4361635
9906.0000000    0.4311516
9907.0000000    0.4374740
9908.0000000    0.4367349
9909.0000000    0.4386762
9910.0000000    0.4369059
9911.0000000    0.4362122
9912.0000000    0.4334724
9913.0000000    0.4328423
9914.0000000    0.4326600
9915.0000000    0.4314041
9916.0000000    0.4222008
9917.0000000    0.4210960
9918.0000000    0.4217592
9919.0000000    0.4197845
9920.0000000    0.4197447
9921.0000000    0.4160984
9922.0000000    0.4191229
9923.0000000    0.4113596
9924.0000000    0.4051960
9925.0000000    0.4029127
9926.0000000    0.4046024
9927.0000000    0.4040248
9928.0000000    0.4028937
9929.0000000    0.3986682
9930.0000000    0.3994877
9931.0000000    0.3986263
9932.0000000    0.3908977
9933.0000000    0.3841439
9934.0000000    0.3872910
9935.0000000    0.3863139
9936.0000000    0.3891370
9937.0000000    0.3885612
9938.0000000    0.3869489
9939.0000000    0.3851191
9940.0000000    0.3805375
9941.0000000    0.3811413
9942.0000000    0.3792899
9943.0000000    0.3726017
9944.0000000    0.3725754
9945.0000000    0.3695066
9946.0000000    0.3710493
9947.0000000    0.3800074
9948.0000000    0.3857310
9949.0000000    0.3870515
9950.0000000    0.3969415
9951.0000000    0.3982806
9952.0000000    0.3967620
9953.0000000    0.3942554
9954.0000000    0.3875030
9955.0000000    0.3883048
9956.0000000    0.3848058
9957.0000000    0.3844786
9958.0000000    0.3838570
9959.0000000    0.3906666
9960.0000000    0.3968982
9961.0000000    0.3979337
9962.0000000    0.4010160
9963.0000000    0.4037625
9964.0000000    0.4035781
9965.0000000    0.4028124
9966.0000000    0.4033091
9967.0000000    0.4009827
9968.0000000    0.3999445
9969.0000000    0.3976170
9970.0000000    0.3980533
9971.0000000    0.3990884
9972.0000000    0.3994865
9973.0000000    0.3993108
9974.0000000    0.3941243
9975.0000000    0.3904473
9976.0000000    0.3934584
9977.0000000    0.4005026
9978.0000000    0.4020020
9979.0000000    0.4036405
9980.0000000    0.4051706
9981.0000000    0.4060848
9982.0000000    0.4019916
9983.0000000    0.4005147
9984.0000000    0.4007984
9985.0000000    0.4030509
9986.0000000    0.4055395
9987.0000000    0.4116804
9988.0000000    0.4214503
9989.0000000    0.4215403
9990.0000000    0.4194457
9991.0000000    0.4171734
9992.0000000    0.4134267
9993.0000000    0.4165381
9994.0000000    0.4197687
9995.0000000    0.4167693
9996.0000000    0.4118533
9997.0000000    0.4180760
9998.0000000    0.4214015
9999.0000000    0.4221133
10000.0000000    0.4288206
10001.0000000    0.4321899
10002.0000000    0.4279947
10003.0000000    0.4257384
10004.0000000    0.4233516
10005.0000000    0.4169030
10006.0000000    0.4209050
10007.0000000    0.4242266
10008.0000000    0.4271264
10009.0000000    0.4302890
10010.0000000    0.4325096
10011.0000000    0.4375896
10012.0000000    0.4399313
10013.0000000    0.4434772
10014.0000000    0.4402866
10015.0000000    0.4444815
10016.0000000    0.4418254
10017.0000000    0.4349672
10018.0000000    0.4312985
10019.0000000    0.4324238
10020.0000000    0.4306063
10021.0000000    0.4321566
10022.0000000    0.4318979
10023.0000000    0.4297788
10024.0000000    0.4393885
10025.0000000    0.4440976
10026.0000000    0.4434394
10027.0000000    0.4399835
10028.0000000    0.4413620
10029.0000000    0.4446696
10030.0000000    0.4454958
10031.0000000    0.4472594
10032.0000000    0.4522877
10033.0000000    0.4509252
10034.0000000    0.4454459
10035.0000000    0.4385378
10036.0000000    0.4368638
10037.0000000    0.4374848
10038.0000000    0.4368611
10039.0000000    0.4403457
10040.0000000    0.4386013
10041.0000000    0.4422806
10042.0000000    0.4397850
10043.0000000    0.4367245
10044.0000000    0.4317226
10045.0000000    0.4313588
10046.0000000    0.4301211
10047.0000000    0.4300108
10048.0000000    0.4332590
10049.0000000    0.4336680
10050.0000000    0.4304104
10051.0000000    0.4195751
10052.0000000    0.4158750
10053.0000000    0.4211588
10054.0000000    0.4288224
10055.0000000    0.4352459
10056.0000000    0.4320395
10057.0000000    0.4333112
10058.0000000    0.4334443
10059.0000000    0.4331964
10060.0000000    0.4321443
10061.0000000    0.4335237
10062.0000000    0.4345384
10063.0000000    0.4349722
10064.0000000    0.4332243
10065.0000000    0.4310776
10066.0000000    0.4325636
10067.0000000    0.4272995
10068.0000000    0.4255401
10069.0000000    0.4195011
10070.0000000    0.4197866
10071.0000000    0.4233571
10072.0000000    0.4169242
10073.0000000    0.4154594
10074.0000000    0.4174019
10075.0000000    0.4091357
10076.0000000    0.4112594
10077.0000000    0.4106197
10078.0000000    0.4091194
10079.0000000    0.4094023
10080.0000000    0.4063983
10081.0000000    0.4035462
10082.0000000    0.3991084
10083.0000000    0.3977678
10084.0000000    0.4006252
10085.0000000    0.4060023
10086.0000000    0.4024524
10087.0000000    0.4013144
10088.0000000    0.4062748
10089.0000000    0.4109546
10090.0000000    0.4165967
10091.0000000    0.4206665
10092.0000000    0.4212197
10093.0000000    0.4188885
10094.0000000    0.4207106
10095.0000000    0.4183933
10096.0000000    0.4167419
10097.0000000    0.4220556
10098.0000000    0.4220061
10099.0000000    0.4200884
10100.0000000    0.4226385
10101.0000000    0.4193616
10102.0000000    0.4130714
10103.0000000    0.4114878
10104.0000000    0.4185910
10105.0000000    0.4158981
10106.0000000    0.4184877
10107.0000000    0.4230444
10108.0000000    0.4210861
10109.0000000    0.4174363
10110.0000000    0.4047378
10111.0000000    0.3977165
10112.0000000    0.3938830
10113.0000000    0.3906354
10114.0000000    0.3854220
10115.0000000    0.3872668
10116.0000000    0.3861039
10117.0000000    0.3787276
10118.0000000    0.3817858
10119.0000000    0.3774721
10120.0000000    0.3763969
10121.0000000    0.3734446
10122.0000000    0.3735250
10123.0000000    0.3745543
10124.0000000    0.3740028
10125.0000000    0.3749696
10126.0000000    0.3735705
10127.0000000    0.3721890
10128.0000000    0.3721594
10129.0000000    0.3692650
10130.0000000    0.3647355
10131.0000000    0.3623749
10132.0000000    0.3661386
10133.0000000    0.3755288
10134.0000000    0.3777472
10135.0000000    0.3774886
10136.0000000    0.3810375
10137.0000000    0.3832471
10138.0000000    0.3830756
10139.0000000    0.3858609
10140.0000000    0.3861745
10141.0000000    0.3866177
10142.0000000    0.3846745
10143.0000000    0.3775944
10144.0000000    0.3856423
10145.0000000    0.4009812
10146.0000000    0.4034732
10147.0000000    0.4090787
10148.0000000    0.4068745
10149.0000000    0.4073137
10150.0000000    0.4064804
10151.0000000    0.4132909
10152.0000000    0.4119426
10153.0000000    0.4080078
10154.0000000    0.4068246
10155.0000000    0.4115526
10156.0000000    0.4117734
10157.0000000    0.4087276
10158.0000000    0.4180231
10159.0000000    0.4183520
10160.0000000    0.4175664
10161.0000000    0.4242853
10162.0000000    0.4212435
10163.0000000    0.4233734
10164.0000000    0.4230037
10165.0000000    0.4193505
10166.0000000    0.4187720
10167.0000000    0.4200847
10168.0000000    0.4178688
10169.0000000    0.4192358
10170.0000000    0.4123487
10171.0000000    0.4069104
10172.0000000    0.4014009
10173.0000000    0.4053085
10174.0000000    0.4091668
10175.0000000    0.4099730
10176.0000000    0.4073298
10177.0000000    0.4087189
10178.0000000    0.4087762
10179.0000000    0.4162773
10180.0000000    0.4188763
10181.0000000    0.4247518
10182.0000000    0.4305550
10183.0000000    0.4383036
10184.0000000    0.4411205
10185.0000000    0.4442626
10186.0000000    0.4434689
10187.0000000    0.4431899
10188.0000000    0.4401743
10189.0000000    0.4444571
10190.0000000    0.4422680
10191.0000000    0.4396700
10192.0000000    0.4401419
10193.0000000    0.4387630
10194.0000000    0.4360951
10195.0000000    0.4322535
10196.0000000    0.4297087
10197.0000000    0.4317162
10198.0000000    0.4289900
10199.0000000    0.4301086
10200.0000000    0.4300826
10201.0000000    0.4359196
10202.0000000    0.4369142
10203.0000000    0.4300876
10204.0000000    0.4255175
10205.0000000    0.4208087
10206.0000000    0.4214246
10207.0000000    0.4224826
10208.0000000    0.4221061
10209.0000000    0.4246443
10210.0000000    0.4252032
10211.0000000    0.4260547
10212.0000000    0.4215995
10213.0000000    0.4230292
10214.0000000    0.4216394
10215.0000000    0.4206335
10216.0000000    0.4204372
10217.0000000    0.4303260
10218.0000000    0.4306472
10219.0000000    0.4288807
10220.0000000    0.4259517
10221.0000000    0.4251306
10222.0000000    0.4302304
10223.0000000    0.4292781
10224.0000000    0.4275430
10225.0000000    0.4232056
10226.0000000    0.4219815
10227.0000000    0.4165924
10228.0000000    0.4230417
10229.0000000    0.4224559
10230.0000000    0.4268568
10231.0000000    0.4244592
10232.0000000    0.4253098
10233.0000000    0.4224215
10234.0000000    0.4219529
10235.0000000    0.4195130
10236.0000000    0.4188286
10237.0000000    0.4257012
10238.0000000    0.4268931
10239.0000000    0.4246000
10240.0000000    0.4248834
10241.0000000    0.4258690
10242.0000000    0.4247115
10243.0000000    0.4230322
10244.0000000    0.4247048
10245.0000000    0.4278893
10246.0000000    0.4264767
10247.0000000    0.4219935
10248.0000000    0.4180762
10249.0000000    0.4250799
10250.0000000    0.4290836
10251.0000000    0.4301496
10252.0000000    0.4272129
10253.0000000    0.4260816
10254.0000000    0.4224611
10255.0000000    0.4180765
10256.0000000    0.4147339
10257.0000000    0.4130514
10258.0000000    0.4098558
10259.0000000    0.4084512
10260.0000000    0.4132986
10261.0000000    0.4103130
10262.0000000    0.4171644
10263.0000000    0.4189145
10264.0000000    0.4195964
10265.0000000    0.4210712
10266.0000000    0.4172214
10267.0000000    0.4172840
10268.0000000    0.4100720
10269.0000000    0.4078081
10270.0000000    0.4028180
10271.0000000    0.4022336
10272.0000000    0.4024001
10273.0000000    0.3996946
10274.0000000    0.3945446
10275.0000000    0.3938337
10276.0000000    0.3984472
10277.0000000    0.3970594
10278.0000000    0.3944871
10279.0000000    0.3960108
10280.0000000    0.3977032
10281.0000000    0.3997331
10282.0000000    0.4052764
10283.0000000    0.4114930
10284.0000000    0.4159631
10285.0000000    0.4211814
10286.0000000    0.4265379
10287.0000000    0.4303218
10288.0000000    0.4240810
10289.0000000    0.4144789
10290.0000000    0.4152343
10291.0000000    0.4129190
10292.0000000    0.4122742
10293.0000000    0.4136064
10294.0000000    0.4212649
10295.0000000    0.4224086
10296.0000000    0.4188803
10297.0000000    0.4171213
10298.0000000    0.4190235
10299.0000000    0.4130866
10300.0000000    0.4081895
10301.0000000    0.4055023
10302.0000000    0.3989769
10303.0000000    0.3910441
10304.0000000    0.3925535
10305.0000000    0.3927128
10306.0000000    0.3929080
10307.0000000    0.3916958
10308.0000000    0.3886620
10309.0000000    0.3827649
10310.0000000    0.3757803
10311.0000000    0.3733505
10312.0000000    0.3725003
10313.0000000    0.3721558
10314.0000000    0.3740138
10315.0000000    0.3727903
10316.0000000    0.3730607
10317.0000000    0.3766903
10318.0000000    0.3782434
10319.0000000    0.3766911
10320.0000000    0.3764510
10321.0000000    0.3842445
10322.0000000    0.3894344
10323.0000000    0.3910618
10324.0000000    0.3900620
10325.0000000    0.3911386
10326.0000000    0.3884863
10327.0000000    0.3900164
10328.0000000    0.3919991
10329.0000000    0.3902279
10330.0000000    0.3938503
10331.0000000    0.3897355
10332.0000000    0.3943720
10333.0000000    0.3875242
10334.0000000    0.3955645
10335.0000000    0.3966371
10336.0000000    0.4017312
10337.0000000    0.4045513
10338.0000000    0.4041687
10339.0000000    0.4056043
10340.0000000    0.4095455
10341.0000000    0.4163115
10342.0000000    0.4188931
10343.0000000    0.4181809
10344.0000000    0.4209785
10345.0000000    0.4221657
10346.0000000    0.4264157
10347.0000000    0.4390003
10348.0000000    0.4362215
10349.0000000    0.4335004
10350.0000000    0.4360269
10351.0000000    0.4394017
10352.0000000    0.4435443
10353.0000000    0.4489093
10354.0000000    0.4454378
10355.0000000    0.4460596
10356.0000000    0.4498718
10357.0000000    0.4477741
10358.0000000    0.4449077
10359.0000000    0.4481091
10360.0000000    0.4431397
10361.0000000    0.4477277
10362.0000000    0.4474836
10363.0000000    0.4476843
10364.0000000    0.4492742
10365.0000000    0.4445240
10366.0000000    0.4423101
10367.0000000    0.4403745
10368.0000000    0.4407691
10369.0000000    0.4389400
10370.0000000    0.4382095
10371.0000000    0.4413957
10372.0000000    0.4432333
10373.0000000    0.4403229
10374.0000000    0.4447683
10375.0000000    0.4381191
10376.0000000    0.4375328
10377.0000000    0.4331788
10378.0000000    0.4237777
10379.0000000    0.4170154
10380.0000000    0.4200521
10381.0000000    0.4162086
10382.0000000    0.4192347
10383.0000000    0.4210609
10384.0000000    0.4214665
10385.0000000    0.4257302
10386.0000000    0.4253225
10387.0000000    0.4296774
10388.0000000    0.4290720
10389.0000000    0.4290347
10390.0000000    0.4274117
10391.0000000    0.4293164
10392.0000000    0.4260505
10393.0000000    0.4286255
10394.0000000    0.4262410
10395.0000000    0.4334494
10396.0000000    0.4386910
10397.0000000    0.4336305
10398.0000000    0.4295744
10399.0000000    0.4330168
10400.0000000    0.4340329
10401.0000000    0.4312165
10402.0000000    0.4336296
10403.0000000    0.4372235
10404.0000000    0.4413380
10405.0000000    0.4390529
10406.0000000    0.4379076
10407.0000000    0.4311232
10408.0000000    0.4324200
10409.0000000    0.4354904
10410.0000000    0.4294110
10411.0000000    0.4286350
10412.0000000    0.4314104
10413.0000000    0.4313743
10414.0000000    0.4359263
10415.0000000    0.4377606
10416.0000000    0.4336272
10417.0000000    0.4339645
10418.0000000    0.4337142
10419.0000000    0.4412312
10420.0000000    0.4429477
10421.0000000    0.4399597
10422.0000000    0.4333199
10423.0000000    0.4310780
10424.0000000    0.4306645
10425.0000000    0.4315974
10426.0000000    0.4264752
10427.0000000    0.4231024
10428.0000000    0.4155555
10429.0000000    0.4144053
10430.0000000    0.4143269
10431.0000000    0.4144134
10432.0000000    0.4101819
10433.0000000    0.4104519
10434.0000000    0.4087573
10435.0000000    0.4096018
10436.0000000    0.4102562
10437.0000000    0.4080204
10438.0000000    0.4102733
10439.0000000    0.4071408
10440.0000000    0.4092318
10441.0000000    0.4104605
10442.0000000    0.4146386
10443.0000000    0.4165734
10444.0000000    0.4173909
10445.0000000    0.4121302
10446.0000000    0.4152935
10447.0000000    0.4178705
10448.0000000    0.4188897
10449.0000000    0.4204716
10450.0000000    0.4221784
10451.0000000    0.4162401
10452.0000000    0.4142851
10453.0000000    0.4113919
10454.0000000    0.4145378
10455.0000000    0.4203491
10456.0000000    0.4250425
10457.0000000    0.4268311
10458.0000000    0.4275776
10459.0000000    0.4270481
10460.0000000    0.4234771
10461.0000000    0.4237496
10462.0000000    0.4269446
10463.0000000    0.4281080
10464.0000000    0.4238423
10465.0000000    0.4259496
10466.0000000    0.4237129
10467.0000000    0.4267004
10468.0000000    0.4326655
10469.0000000    0.4285537
10470.0000000    0.4255828
10471.0000000    0.4296875
10472.0000000    0.4317631
10473.0000000    0.4298578
10474.0000000    0.4281345
10475.0000000    0.4252613
10476.0000000    0.4246641
10477.0000000    0.4179612
10478.0000000    0.4223628
10479.0000000    0.4218349
10480.0000000    0.4152929
10481.0000000    0.4126319
10482.0000000    0.4195021
10483.0000000    0.4267176
10484.0000000    0.4289240
10485.0000000    0.4350699
10486.0000000    0.4354866
10487.0000000    0.4341832
10488.0000000    0.4347108
10489.0000000    0.4408402
10490.0000000    0.4425136
10491.0000000    0.4388982
10492.0000000    0.4435229
10493.0000000    0.4485254
10494.0000000    0.4514678
10495.0000000    0.4501757
10496.0000000    0.4541109
10497.0000000    0.4562812
10498.0000000    0.4604805
10499.0000000    0.4575935
10500.0000000    0.4576325
10501.0000000    0.4581014
10502.0000000    0.4608368
10503.0000000    0.4585379
10504.0000000    0.4585880
10505.0000000    0.4576905
10506.0000000    0.4574916
10507.0000000    0.4576504
10508.0000000    0.4543568
10509.0000000    0.4527349
10510.0000000    0.4537086
10511.0000000    0.4601432
10512.0000000    0.4622382
10513.0000000    0.4624191
10514.0000000    0.4725526
10515.0000000    0.4763646
10516.0000000    0.4748597
10517.0000000    0.4738511
10518.0000000    0.4699121
10519.0000000    0.4665371
10520.0000000    0.4611906
10521.0000000    0.4584656
10522.0000000    0.4564648
10523.0000000    0.4601416
10524.0000000    0.4587477
10525.0000000    0.4631776
10526.0000000    0.4587851
10527.0000000    0.4606864
10528.0000000    0.4686284
10529.0000000    0.4740533
10530.0000000    0.4687053
10531.0000000    0.4653470
10532.0000000    0.4667992
10533.0000000    0.4672346
10534.0000000    0.4650464
10535.0000000    0.4686377
10536.0000000    0.4640707
10537.0000000    0.4621564
10538.0000000    0.4573362
10539.0000000    0.4552383
10540.0000000    0.4515383
10541.0000000    0.4557603
10542.0000000    0.4499269
10543.0000000    0.4539706
10544.0000000    0.4573522
10545.0000000    0.4571115
10546.0000000    0.4579921
10547.0000000    0.4601345
10548.0000000    0.4590835
10549.0000000    0.4633647
10550.0000000    0.4682375
10551.0000000    0.4732530
10552.0000000    0.4755155
10553.0000000    0.4750799
10554.0000000    0.4794697
10555.0000000    0.4794154
10556.0000000    0.4796495
10557.0000000    0.4830579
10558.0000000    0.4864185
10559.0000000    0.4836237
10560.0000000    0.4841959
10561.0000000    0.4842413
10562.0000000    0.4868704
10563.0000000    0.4915861
10564.0000000    0.4939095
10565.0000000    0.4961079
10566.0000000    0.4963820
10567.0000000    0.4910246
10568.0000000    0.4904329
10569.0000000    0.4922032
10570.0000000    0.4960944
10571.0000000    0.4915637
10572.0000000    0.4875992
10573.0000000    0.4828203
10574.0000000    0.4786683
10575.0000000    0.4781798
10576.0000000    0.4784584
10577.0000000    0.4755854
10578.0000000    0.4748998
10579.0000000    0.4675767
10580.0000000    0.4661150
10581.0000000    0.4633541
10582.0000000    0.4637452
10583.0000000    0.4623963
10584.0000000    0.4616184
10585.0000000    0.4653753
10586.0000000    0.4611633
10587.0000000    0.4603764
10588.0000000    0.4640810
10589.0000000    0.4602712
10590.0000000    0.4559501
10591.0000000    0.4598997
10592.0000000    0.4576713
10593.0000000    0.4575340
10594.0000000    0.4599074
10595.0000000    0.4572704
10596.0000000    0.4623010
10597.0000000    0.4643566
10598.0000000    0.4644662
10599.0000000    0.4615688
10600.0000000    0.4616531
10601.0000000    0.4645870
10602.0000000    0.4693581
10603.0000000    0.4738276
10604.0000000    0.4699993
10605.0000000    0.4724084
10606.0000000    0.4774967
10607.0000000    0.4795574
10608.0000000    0.4834224
10609.0000000    0.4863019
10610.0000000    0.4832381
10611.0000000    0.4824261
10612.0000000    0.4839501
10613.0000000    0.4814567
10614.0000000    0.4801104
10615.0000000    0.4741371
10616.0000000    0.4671440
10617.0000000    0.4642767
10618.0000000    0.4682817
10619.0000000    0.4675512
10620.0000000    0.4647377
10621.0000000    0.4639320
10622.0000000    0.4627958
10623.0000000    0.4589509
10624.0000000    0.4554264
10625.0000000    0.4558641
10626.0000000    0.4584533
10627.0000000    0.4554800
10628.0000000    0.4499872
10629.0000000    0.4468407
10630.0000000    0.4483370
10631.0000000    0.4487706
10632.0000000    0.4516980
10633.0000000    0.4476467
10634.0000000    0.4433596
10635.0000000    0.4386666
10636.0000000    0.4320075
10637.0000000    0.4330629
10638.0000000    0.4308163
10639.0000000    0.4350373
10640.0000000    0.4370685
10641.0000000    0.4406511
10642.0000000    0.4407196
10643.0000000    0.4330852
10644.0000000    0.4304740
10645.0000000    0.4312321
10646.0000000    0.4339197
10647.0000000    0.4364998
10648.0000000    0.4344738
10649.0000000    0.4301341
10650.0000000    0.4310207
10651.0000000    0.4342660
10652.0000000    0.4371766
10653.0000000    0.4376512
10654.0000000    0.4443234
10655.0000000    0.4377966
10656.0000000    0.4353054
10657.0000000    0.4338762
10658.0000000    0.4290926
10659.0000000    0.4323296
10660.0000000    0.4347268
10661.0000000    0.4334042
10662.0000000    0.4374951
10663.0000000    0.4384843
10664.0000000    0.4446409
10665.0000000    0.4443036
10666.0000000    0.4403814
10667.0000000    0.4379680
10668.0000000    0.4423269
10669.0000000    0.4430382
10670.0000000    0.4348159
10671.0000000    0.4347332
10672.0000000    0.4322370
10673.0000000    0.4364099
10674.0000000    0.4423373
10675.0000000    0.4493463
10676.0000000    0.4428091
10677.0000000    0.4312481
10678.0000000    0.4340241
10679.0000000    0.4357575
10680.0000000    0.4339573
10681.0000000    0.4380355
10682.0000000    0.4341708
10683.0000000    0.4349084
10684.0000000    0.4323304
10685.0000000    0.4267849
10686.0000000    0.4216247
10687.0000000    0.4171288
10688.0000000    0.4188377
10689.0000000    0.4184490
10690.0000000    0.4176387
10691.0000000    0.4193345
10692.0000000    0.4223425
10693.0000000    0.4263500
10694.0000000    0.4268257
10695.0000000    0.4312978
10696.0000000    0.4410708
10697.0000000    0.4424815
10698.0000000    0.4498006
10699.0000000    0.4530326
10700.0000000    0.4566386
10701.0000000    0.4594658
10702.0000000    0.4582480
10703.0000000    0.4586864
10704.0000000    0.4579588
10705.0000000    0.4585816
10706.0000000    0.4525375
10707.0000000    0.4560575
10708.0000000    0.4563729
10709.0000000    0.4575302
10710.0000000    0.4567123
10711.0000000    0.4585656
10712.0000000    0.4592102
10713.0000000    0.4558582
10714.0000000    0.4490904
10715.0000000    0.4462162
10716.0000000    0.4412957
10717.0000000    0.4337076
10718.0000000    0.4352804
10719.0000000    0.4331613
10720.0000000    0.4369034
10721.0000000    0.4414713
10722.0000000    0.4465548
10723.0000000    0.4507263
10724.0000000    0.4486178
10725.0000000    0.4555377
10726.0000000    0.4591501
10727.0000000    0.4576949
10728.0000000    0.4602111
10729.0000000    0.4646287
10730.0000000    0.4654455
10731.0000000    0.4620662
10732.0000000    0.4578585
10733.0000000    0.4602381
10734.0000000    0.4598500
10735.0000000    0.4596709
10736.0000000    0.4549209
10737.0000000    0.4569238
10738.0000000    0.4564585
10739.0000000    0.4561446
10740.0000000    0.4533535
10741.0000000    0.4508766
10742.0000000    0.4500260
10743.0000000    0.4489364
10744.0000000    0.4458279
10745.0000000    0.4440031
10746.0000000    0.4480311
10747.0000000    0.4534701
10748.0000000    0.4549200
10749.0000000    0.4579709
10750.0000000    0.4528842
10751.0000000    0.4480971
10752.0000000    0.4442729
10753.0000000    0.4485739
10754.0000000    0.4494141
10755.0000000    0.4483280
10756.0000000    0.4494881
10757.0000000    0.4498389
10758.0000000    0.4532721
10759.0000000    0.4567986
10760.0000000    0.4561237
10761.0000000    0.4516043
10762.0000000    0.4483450
10763.0000000    0.4469044
10764.0000000    0.4482090
10765.0000000    0.4486670
10766.0000000    0.4503748
10767.0000000    0.4589429
10768.0000000    0.4596709
10769.0000000    0.4584500
10770.0000000    0.4524027
10771.0000000    0.4473895
10772.0000000    0.4438865
10773.0000000    0.4435598
10774.0000000    0.4426743
10775.0000000    0.4445132
10776.0000000    0.4508666
10777.0000000    0.4497163
10778.0000000    0.4558260
10779.0000000    0.4563467
10780.0000000    0.4512253
10781.0000000    0.4527778
10782.0000000    0.4544007
10783.0000000    0.4562657
10784.0000000    0.4571365
10785.0000000    0.4550621
10786.0000000    0.4510696
10787.0000000    0.4460488
10788.0000000    0.4525195
10789.0000000    0.4592225
10790.0000000    0.4625091
10791.0000000    0.4619888
10792.0000000    0.4570312
10793.0000000    0.4469564
10794.0000000    0.4432446
10795.0000000    0.4466717
10796.0000000    0.4432701
10797.0000000    0.4366728
10798.0000000    0.4336144
10799.0000000    0.4333045
10800.0000000    0.4351063
10801.0000000    0.4296803
10802.0000000    0.4283352
10803.0000000    0.4356467
10804.0000000    0.4291205
10805.0000000    0.4217052
10806.0000000    0.4252278
10807.0000000    0.4192543
10808.0000000    0.4172993
10809.0000000    0.4212957
10810.0000000    0.4270357
10811.0000000    0.4325168
10812.0000000    0.4286129
10813.0000000    0.4270134
10814.0000000    0.4300887
10815.0000000    0.4299913
10816.0000000    0.4282415
10817.0000000    0.4267612
10818.0000000    0.4305900
10819.0000000    0.4385467
10820.0000000    0.4393774
10821.0000000    0.4493691
10822.0000000    0.4514737
10823.0000000    0.4553665
10824.0000000    0.4578199
10825.0000000    0.4504313
10826.0000000    0.4434745
10827.0000000    0.4432732
10828.0000000    0.4398326
10829.0000000    0.4450731
10830.0000000    0.4505328
10831.0000000    0.4528881
10832.0000000    0.4520684
10833.0000000    0.4554773
10834.0000000    0.4574348
10835.0000000    0.4605938
10836.0000000    0.4533416
10837.0000000    0.4534908
10838.0000000    0.4527167
10839.0000000    0.4506826
10840.0000000    0.4505482
10841.0000000    0.4567660
10842.0000000    0.4621741
10843.0000000    0.4636276
10844.0000000    0.4618247
10845.0000000    0.4652830
10846.0000000    0.4662406
10847.0000000    0.4672779
10848.0000000    0.4660030
10849.0000000    0.4658208
10850.0000000    0.4697829
10851.0000000    0.4758787
10852.0000000    0.4760292
10853.0000000    0.4748548
10854.0000000    0.4724358
10855.0000000    0.4789592
10856.0000000    0.4824658
10857.0000000    0.4800016
10858.0000000    0.4774658
10859.0000000    0.4724129
10860.0000000    0.4665312
10861.0000000    0.4585152
10862.0000000    0.4515021
10863.0000000    0.4468196
10864.0000000    0.4440823
10865.0000000    0.4432524
10866.0000000    0.4453681
10867.0000000    0.4357205
10868.0000000    0.4304448
10869.0000000    0.4305633
10870.0000000    0.4343116
10871.0000000    0.4288120
10872.0000000    0.4263389
10873.0000000    0.4240403
10874.0000000    0.4225717
10875.0000000    0.4237836
10876.0000000    0.4174770
10877.0000000    0.4178882
10878.0000000    0.4229255
10879.0000000    0.4274419
10880.0000000    0.4278505
10881.0000000    0.4293542
10882.0000000    0.4270447
10883.0000000    0.4308261
10884.0000000    0.4333516
10885.0000000    0.4314319
10886.0000000    0.4303909
10887.0000000    0.4292199
10888.0000000    0.4306626
10889.0000000    0.4341730
10890.0000000    0.4360996
10891.0000000    0.4306781
10892.0000000    0.4319327
10893.0000000    0.4329526
10894.0000000    0.4337608
10895.0000000    0.4352781
10896.0000000    0.4344873
10897.0000000    0.4358008
10898.0000000    0.4254331
10899.0000000    0.4199088
10900.0000000    0.4177453
10901.0000000    0.4245612
10902.0000000    0.4308633
10903.0000000    0.4367063
10904.0000000    0.4368801
10905.0000000    0.4349276
10906.0000000    0.4314412
10907.0000000    0.4337160
10908.0000000    0.4366337
10909.0000000    0.4400445
10910.0000000    0.4434895
10911.0000000    0.4494405
10912.0000000    0.4510180
10913.0000000    0.4510217
10914.0000000    0.4502692
10915.0000000    0.4475054
10916.0000000    0.4466482
10917.0000000    0.4494235
10918.0000000    0.4520953
10919.0000000    0.4535310
10920.0000000    0.4536761
10921.0000000    0.4508882
10922.0000000    0.4555032
10923.0000000    0.4582497
10924.0000000    0.4623820
10925.0000000    0.4638639
10926.0000000    0.4673375
10927.0000000    0.4638920
10928.0000000    0.4636970
10929.0000000    0.4649389
10930.0000000    0.4644329
10931.0000000    0.4606215
10932.0000000    0.4652352
10933.0000000    0.4697853
10934.0000000    0.4699054
10935.0000000    0.4736250
10936.0000000    0.4741721
10937.0000000    0.4724297
10938.0000000    0.4765351
10939.0000000    0.4728817
10940.0000000    0.4615737
10941.0000000    0.4580597
10942.0000000    0.4577785
10943.0000000    0.4531457
10944.0000000    0.4535848
10945.0000000    0.4533900
10946.0000000    0.4522192
10947.0000000    0.4525628
10948.0000000    0.4521922
10949.0000000    0.4513652
10950.0000000    0.4534237
10951.0000000    0.4560763
10952.0000000    0.4571671
10953.0000000    0.4622958
10954.0000000    0.4615421
10955.0000000    0.4560234
10956.0000000    0.4566635
10957.0000000    0.4571041
10958.0000000    0.4550325
10959.0000000    0.4477777
10960.0000000    0.4509373
10961.0000000    0.4507239
10962.0000000    0.4549092
10963.0000000    0.4566797
10964.0000000    0.4528383
10965.0000000    0.4444396
10966.0000000    0.4379761
10967.0000000    0.4373865
10968.0000000    0.4367617
10969.0000000    0.4406730
10970.0000000    0.4474400
10971.0000000    0.4449068
10972.0000000    0.4463852
10973.0000000    0.4503066
10974.0000000    0.4483987
10975.0000000    0.4479174
10976.0000000    0.4427229
10977.0000000    0.4383572
10978.0000000    0.4435990
10979.0000000    0.4412978
10980.0000000    0.4384643
10981.0000000    0.4387829
10982.0000000    0.4405494
10983.0000000    0.4401608
10984.0000000    0.4423549
10985.0000000    0.4460115
10986.0000000    0.4483600
10987.0000000    0.4473931
10988.0000000    0.4499919
10989.0000000    0.4498998
10990.0000000    0.4483426
10991.0000000    0.4457319
10992.0000000    0.4390624
10993.0000000    0.4374036
10994.0000000    0.4359154
10995.0000000    0.4408581
10996.0000000    0.4450816
10997.0000000    0.4422793
10998.0000000    0.4417303
10999.0000000    0.4402508
11000.0000000    0.4450150
11001.0000000    0.4445461
11002.0000000    0.4483444
11003.0000000    0.4512371
11004.0000000    0.4476684
11005.0000000    0.4451780
11006.0000000    0.4446783
11007.0000000    0.4384350
11008.0000000    0.4361928
11009.0000000    0.4324514
11010.0000000    0.4267856
11011.0000000    0.4233562
11012.0000000    0.4258808
11013.0000000    0.4279328
11014.0000000    0.4218105
11015.0000000    0.4183258
11016.0000000    0.4175292
11017.0000000    0.4225858
11018.0000000    0.4182660
11019.0000000    0.4162984
11020.0000000    0.4139350
11021.0000000    0.4100241
11022.0000000    0.4040514
11023.0000000    0.3993588
11024.0000000    0.3895661
11025.0000000    0.3851885
11026.0000000    0.3819303
11027.0000000    0.3805052
11028.0000000    0.3759029
11029.0000000    0.3752395
11030.0000000    0.3777423
11031.0000000    0.3796390
11032.0000000    0.3856858
11033.0000000    0.3878629
11034.0000000    0.3910753
11035.0000000    0.3944289
11036.0000000    0.3910559
11037.0000000    0.3848809
11038.0000000    0.3861273
11039.0000000    0.3900387
11040.0000000    0.3856103
11041.0000000    0.3826724
11042.0000000    0.3815501
11043.0000000    0.3766810
11044.0000000    0.3793578
11045.0000000    0.3707077
11046.0000000    0.3699304
11047.0000000    0.3703446
11048.0000000    0.3764803
11049.0000000    0.3788620
11050.0000000    0.3762276
11051.0000000    0.3767209
11052.0000000    0.3793615
11053.0000000    0.3754062
11054.0000000    0.3780259
11055.0000000    0.3855134
11056.0000000    0.3882631
11057.0000000    0.3849532
11058.0000000    0.3858654
11059.0000000    0.3931663
11060.0000000    0.3963115
11061.0000000    0.3978320
11062.0000000    0.3982365
11063.0000000    0.4034520
11064.0000000    0.3997688
11065.0000000    0.3969986
11066.0000000    0.3921702
11067.0000000    0.3922309
11068.0000000    0.3970369
11069.0000000    0.4010872
11070.0000000    0.3961526
11071.0000000    0.3965497
11072.0000000    0.4000444
11073.0000000    0.4067336
11074.0000000    0.4012043
11075.0000000    0.4014291
11076.0000000    0.4003590
11077.0000000    0.3998360
11078.0000000    0.4025087
11079.0000000    0.4038164
11080.0000000    0.4024268
11081.0000000    0.4027900
11082.0000000    0.4040534
11083.0000000    0.4061095
11084.0000000    0.4045317
11085.0000000    0.4038516
11086.0000000    0.4005748
11087.0000000    0.4032680
11088.0000000    0.4062657
11089.0000000    0.4004450
11090.0000000    0.4018402
11091.0000000    0.3928431
11092.0000000    0.3906293
11093.0000000    0.3913304
11094.0000000    0.3924830
11095.0000000    0.3904326
11096.0000000    0.3948944
11097.0000000    0.3992522
11098.0000000    0.3959974
11099.0000000    0.3940909
11100.0000000    0.3960806
11101.0000000    0.3945126
11102.0000000    0.3981327
11103.0000000    0.4025926
11104.0000000    0.4056202
11105.0000000    0.4062844
11106.0000000    0.4084275
11107.0000000    0.4026144
11108.0000000    0.4073529
11109.0000000    0.4078722
11110.0000000    0.4046081
11111.0000000    0.4016078
11112.0000000    0.3997382
11113.0000000    0.3912654
11114.0000000    0.3856368
11115.0000000    0.3838556
11116.0000000    0.3871776
11117.0000000    0.3887917
11118.0000000    0.3926688
11119.0000000    0.3944278
11120.0000000    0.3984562
11121.0000000    0.3952740
11122.0000000    0.3954339
11123.0000000    0.3951400
11124.0000000    0.4026468
11125.0000000    0.4042791
11126.0000000    0.4044456
11127.0000000    0.4040017
11128.0000000    0.4012359
11129.0000000    0.3953333
11130.0000000    0.3941224
11131.0000000    0.3958002
11132.0000000    0.4022255
11133.0000000    0.4045419
11134.0000000    0.4081244
11135.0000000    0.4038365
11136.0000000    0.4080769
11137.0000000    0.4035134
11138.0000000    0.4038664
11139.0000000    0.4072306
11140.0000000    0.4114321
11141.0000000    0.4149841
11142.0000000    0.4155792
11143.0000000    0.4139930
11144.0000000    0.4170521
11145.0000000    0.4176176
11146.0000000    0.4211344
11147.0000000    0.4175851
11148.0000000    0.4198517
11149.0000000    0.4107323
11150.0000000    0.4115880
11151.0000000    0.4110740
11152.0000000    0.4062041
11153.0000000    0.4050515
11154.0000000    0.4007542
11155.0000000    0.4005593
11156.0000000    0.4005527
11157.0000000    0.4077595
11158.0000000    0.4109286
11159.0000000    0.4085590
11160.0000000    0.4034217
11161.0000000    0.4041820
11162.0000000    0.4095808
11163.0000000    0.4123265
11164.0000000    0.4054699
11165.0000000    0.4077792
11166.0000000    0.4148419
11167.0000000    0.4167030
11168.0000000    0.4162980
11169.0000000    0.4126522
11170.0000000    0.4134696
11171.0000000    0.4186096
11172.0000000    0.4214520
11173.0000000    0.4183110
11174.0000000    0.4174047
11175.0000000    0.4139365
11176.0000000    0.4131879
11177.0000000    0.4119305
11178.0000000    0.4117708
11179.0000000    0.4145514
11180.0000000    0.4098333
11181.0000000    0.4033267
11182.0000000    0.4037559
11183.0000000    0.4007504
11184.0000000    0.3992248
11185.0000000    0.3968967
11186.0000000    0.3944364
11187.0000000    0.3954263
11188.0000000    0.3954243
11189.0000000    0.3974410
11190.0000000    0.4018503
11191.0000000    0.3997463
11192.0000000    0.4017123
11193.0000000    0.4033057
11194.0000000    0.4071569
11195.0000000    0.4128518
11196.0000000    0.4127902
11197.0000000    0.4174095
11198.0000000    0.4207148
11199.0000000    0.4151752
11200.0000000    0.4119236
11201.0000000    0.4102916
11202.0000000    0.4084937
11203.0000000    0.4071182
11204.0000000    0.4035090
11205.0000000    0.4040947
11206.0000000    0.4062095
11207.0000000    0.4049511
11208.0000000    0.4035852
11209.0000000    0.4066764
11210.0000000    0.4070902
11211.0000000    0.4036643
11212.0000000    0.4041208
11213.0000000    0.4033923
11214.0000000    0.4012797
11215.0000000    0.3987060
11216.0000000    0.3990637
11217.0000000    0.3940060
11218.0000000    0.3968667
11219.0000000    0.3978562
11220.0000000    0.4039080
11221.0000000    0.4115103
11222.0000000    0.4114821
11223.0000000    0.4117624
11224.0000000    0.4074795
11225.0000000    0.4148442
11226.0000000    0.4203696
11227.0000000    0.4271959
11228.0000000    0.4301139
11229.0000000    0.4337009
11230.0000000    0.4306304
11231.0000000    0.4289856
11232.0000000    0.4296659
11233.0000000    0.4302335
11234.0000000    0.4322444
11235.0000000    0.4318507
11236.0000000    0.4317313
11237.0000000    0.4311193
11238.0000000    0.4354449
11239.0000000    0.4315262
11240.0000000    0.4295648
11241.0000000    0.4303083
11242.0000000    0.4359534
11243.0000000    0.4369537
11244.0000000    0.4344018
11245.0000000    0.4304482
11246.0000000    0.4336575
11247.0000000    0.4299243
11248.0000000    0.4360216
11249.0000000    0.4422287
11250.0000000    0.4421031
11251.0000000    0.4386653
11252.0000000    0.4331189
11253.0000000    0.4252467
11254.0000000    0.4210073
11255.0000000    0.4173609
11256.0000000    0.4151436
11257.0000000    0.4076224
11258.0000000    0.4037711
11259.0000000    0.4003183
11260.0000000    0.4001429
11261.0000000    0.4025803
11262.0000000    0.4033287
11263.0000000    0.4029799
11264.0000000    0.4047298
11265.0000000    0.4127064
11266.0000000    0.4212166
11267.0000000    0.4221478
11268.0000000    0.4166194
11269.0000000    0.4084612
11270.0000000    0.4068983
11271.0000000    0.4050745
11272.0000000    0.4038273
11273.0000000    0.4045138
11274.0000000    0.4007677
11275.0000000    0.4063730
11276.0000000    0.4061810
11277.0000000    0.4119332
11278.0000000    0.4162097
11279.0000000    0.4165211
11280.0000000    0.4126640
11281.0000000    0.4119943
11282.0000000    0.4151040
11283.0000000    0.4204518
11284.0000000    0.4228633
11285.0000000    0.4272488
11286.0000000    0.4286164
11287.0000000    0.4308082
11288.0000000    0.4292454
11289.0000000    0.4225273
11290.0000000    0.4255696
11291.0000000    0.4268249
11292.0000000    0.4225249
11293.0000000    0.4267289
11294.0000000    0.4276110
11295.0000000    0.4218289
11296.0000000    0.4178534
11297.0000000    0.4172410
11298.0000000    0.4113324
11299.0000000    0.4084179
11300.0000000    0.4075619
11301.0000000    0.4076077
11302.0000000    0.4098524
11303.0000000    0.4029419
11304.0000000    0.4038138
11305.0000000    0.4105418
11306.0000000    0.4142171
11307.0000000    0.4176986
11308.0000000    0.4173239
11309.0000000    0.4155786
11310.0000000    0.4140754
11311.0000000    0.4160064
11312.0000000    0.4133633
11313.0000000    0.4105743
11314.0000000    0.4093267
11315.0000000    0.4104662
11316.0000000    0.4094598
11317.0000000    0.4053053
11318.0000000    0.4063393
11319.0000000    0.4060476
11320.0000000    0.4079355
11321.0000000    0.4073900
11322.0000000    0.4069489
11323.0000000    0.4039314
11324.0000000    0.4046384
11325.0000000    0.4064487
11326.0000000    0.4020141
11327.0000000    0.3995759
11328.0000000    0.3952475
11329.0000000    0.3862971
11330.0000000    0.3849745
11331.0000000    0.3783724
11332.0000000    0.3826402
11333.0000000    0.3853538
11334.0000000    0.3860848
11335.0000000    0.3932676
11336.0000000    0.4030370
11337.0000000    0.4007586
11338.0000000    0.3997170
11339.0000000    0.3955985
11340.0000000    0.4017250
11341.0000000    0.4010591
11342.0000000    0.4055266
11343.0000000    0.4088630
11344.0000000    0.4061162
11345.0000000    0.4061734
11346.0000000    0.4021852
11347.0000000    0.4027241
11348.0000000    0.4028431
11349.0000000    0.4011057
11350.0000000    0.4009617
11351.0000000    0.3964399
11352.0000000    0.3925046
11353.0000000    0.3982699
11354.0000000    0.3971301
11355.0000000    0.3925770
11356.0000000    0.3874763
11357.0000000    0.3957588
11358.0000000    0.3980405
11359.0000000    0.3905414
11360.0000000    0.3835671
11361.0000000    0.3823754
11362.0000000    0.3833148
11363.0000000    0.3866829
11364.0000000    0.3848872
11365.0000000    0.3862369
11366.0000000    0.3855361
11367.0000000    0.3874944
11368.0000000    0.3866163
11369.0000000    0.3840672
11370.0000000    0.3827262
11371.0000000    0.3883810
11372.0000000    0.3945943
11373.0000000    0.3954351
11374.0000000    0.3945665
11375.0000000    0.3900912
11376.0000000    0.3932091
11377.0000000    0.3952891
11378.0000000    0.3920172
11379.0000000    0.3870263
11380.0000000    0.3780493
11381.0000000    0.3772368
11382.0000000    0.3780872
11383.0000000    0.3785024
11384.0000000    0.3818956
11385.0000000    0.3829026
11386.0000000    0.3846283
11387.0000000    0.3878589
11388.0000000    0.3834997
11389.0000000    0.3789537
11390.0000000    0.3778804
11391.0000000    0.3743840
11392.0000000    0.3811259
11393.0000000    0.3836220
11394.0000000    0.3873240
11395.0000000    0.3864941
11396.0000000    0.3963896
11397.0000000    0.3912874
11398.0000000    0.3936597
11399.0000000    0.3946745
11400.0000000    0.3980235
11401.0000000    0.4006584
11402.0000000    0.3996548
11403.0000000    0.3972542
11404.0000000    0.4000157
11405.0000000    0.3955075
11406.0000000    0.3892062
11407.0000000    0.3896525
11408.0000000    0.3941678
11409.0000000    0.3968349
11410.0000000    0.3975891
11411.0000000    0.3960657
11412.0000000    0.3968408
11413.0000000    0.4019754
11414.0000000    0.4046467
11415.0000000    0.4047059
11416.0000000    0.4001856
11417.0000000    0.4042956
11418.0000000    0.4075282
11419.0000000    0.4017447
11420.0000000    0.3965508
11421.0000000    0.3979785
11422.0000000    0.3998629
11423.0000000    0.3953577
11424.0000000    0.3972670
11425.0000000    0.3967724
11426.0000000    0.3918277
11427.0000000    0.3921170
11428.0000000    0.3878458
11429.0000000    0.3898872
11430.0000000    0.3886042
11431.0000000    0.3936187
11432.0000000    0.3993202
11433.0000000    0.4000951
11434.0000000    0.3998747
11435.0000000    0.4015503
11436.0000000    0.4041312
11437.0000000    0.4060906
11438.0000000    0.4008771
11439.0000000    0.4000190
11440.0000000    0.4007630
11441.0000000    0.4058441
11442.0000000    0.4061150
11443.0000000    0.3969079
11444.0000000    0.3960611
11445.0000000    0.4010016
11446.0000000    0.4073578
11447.0000000    0.4129462
11448.0000000    0.4164768
11449.0000000    0.4178054
11450.0000000    0.4200625
11451.0000000    0.4250766
11452.0000000    0.4267652
11453.0000000    0.4312833
11454.0000000    0.4263481
11455.0000000    0.4256248
11456.0000000    0.4198130
11457.0000000    0.4133253
11458.0000000    0.4084812
11459.0000000    0.4023900
11460.0000000    0.3995489
11461.0000000    0.3979966
11462.0000000    0.3950089
11463.0000000    0.3989505
11464.0000000    0.3978691
11465.0000000    0.4005234
11466.0000000    0.4002640
11467.0000000    0.4010452
11468.0000000    0.3965886
11469.0000000    0.3979634
11470.0000000    0.3961128
11471.0000000    0.3995058
11472.0000000    0.3996410
11473.0000000    0.3999703
11474.0000000    0.4018712
11475.0000000    0.4022846
11476.0000000    0.4015145
11477.0000000    0.4048410
11478.0000000    0.3995640
11479.0000000    0.4012488
11480.0000000    0.4034148
11481.0000000    0.4092880
11482.0000000    0.4105803
11483.0000000    0.4112352
11484.0000000    0.4106238
11485.0000000    0.4140455
11486.0000000    0.4172593
11487.0000000    0.4180534
11488.0000000    0.4240177
11489.0000000    0.4288777
11490.0000000    0.4294187
11491.0000000    0.4317197
11492.0000000    0.4312186
11493.0000000    0.4327563
11494.0000000    0.4324246
11495.0000000    0.4274931
11496.0000000    0.4243964
11497.0000000    0.4214541
11498.0000000    0.4260317
11499.0000000    0.4299079
11500.0000000    0.4331734
11501.0000000    0.4275099
11502.0000000    0.4282964
11503.0000000    0.4293938
11504.0000000    0.4362169
11505.0000000    0.4309293
11506.0000000    0.4315239
11507.0000000    0.4271598
11508.0000000    0.4303838
11509.0000000    0.4303724
11510.0000000    0.4245426
11511.0000000    0.4257204
11512.0000000    0.4234181
11513.0000000    0.4213327
11514.0000000    0.4154641
11515.0000000    0.4171984
11516.0000000    0.4157650
11517.0000000    0.4140490
11518.0000000    0.4091504
11519.0000000    0.4042877
11520.0000000    0.4058150
11521.0000000    0.4042346
11522.0000000    0.4029149
11523.0000000    0.4039717
11524.0000000    0.4009126
11525.0000000    0.4011528
11526.0000000    0.3996233
11527.0000000    0.3952783
11528.0000000    0.3921642
11529.0000000    0.3960878
11530.0000000    0.3914080
11531.0000000    0.3957248
11532.0000000    0.3950076
11533.0000000    0.3976523
11534.0000000    0.3949464
11535.0000000    0.3994277
11536.0000000    0.4041240
11537.0000000    0.4052337
11538.0000000    0.4072198
11539.0000000    0.4015426
11540.0000000    0.3993406
11541.0000000    0.4027037
11542.0000000    0.3995957
11543.0000000    0.4024245
11544.0000000    0.3992599
11545.0000000    0.3989018
11546.0000000    0.3957045
11547.0000000    0.3931873
11548.0000000    0.3930422
11549.0000000    0.3909985
11550.0000000    0.3884000
11551.0000000    0.3860345
11552.0000000    0.3824421
11553.0000000    0.3836634
11554.0000000    0.3782060
11555.0000000    0.3765467
11556.0000000    0.3737405
11557.0000000    0.3768611
11558.0000000    0.3757165
11559.0000000    0.3742265
11560.0000000    0.3728334
11561.0000000    0.3721929
11562.0000000    0.3722608
11563.0000000    0.3685307
11564.0000000    0.3694185
11565.0000000    0.3703973
11566.0000000    0.3786854
11567.0000000    0.3756112
11568.0000000    0.3826542
11569.0000000    0.3850813
11570.0000000    0.3913280
11571.0000000    0.3944955
11572.0000000    0.3861107
11573.0000000    0.3875932
11574.0000000    0.3868890
11575.0000000    0.3810430
11576.0000000    0.3832824
11577.0000000    0.3846066
11578.0000000    0.3939187
11579.0000000    0.3964853
11580.0000000    0.4020465
11581.0000000    0.4038990
11582.0000000    0.4010173
11583.0000000    0.4041215
11584.0000000    0.4065937
11585.0000000    0.4035670
11586.0000000    0.4035396
11587.0000000    0.4040459
11588.0000000    0.4049086
11589.0000000    0.3993595
11590.0000000    0.4028977
11591.0000000    0.4031080
11592.0000000    0.4045774
11593.0000000    0.4084955
11594.0000000    0.4109132
11595.0000000    0.4190934
11596.0000000    0.4220099
11597.0000000    0.4224947
11598.0000000    0.4257859
11599.0000000    0.4255320
11600.0000000    0.4175290
11601.0000000    0.4154133
11602.0000000    0.4080458
11603.0000000    0.4073929
11604.0000000    0.4079503
11605.0000000    0.4090878
11606.0000000    0.4131560
11607.0000000    0.4099539
11608.0000000    0.4116926
11609.0000000    0.4100156
11610.0000000    0.4053402
11611.0000000    0.4053228
11612.0000000    0.4023168
11613.0000000    0.3990221
11614.0000000    0.4010703
11615.0000000    0.4021774
11616.0000000    0.3956454
11617.0000000    0.3935483
11618.0000000    0.3886514
11619.0000000    0.3852107
11620.0000000    0.3875856
11621.0000000    0.3927890
11622.0000000    0.3943917
11623.0000000    0.3928958
11624.0000000    0.3957818
11625.0000000    0.3973483
11626.0000000    0.3999864
11627.0000000    0.4013402
11628.0000000    0.3996935
11629.0000000    0.4002778
11630.0000000    0.4000181
11631.0000000    0.4053224
11632.0000000    0.4107919
11633.0000000    0.4101129
11634.0000000    0.4108632
11635.0000000    0.4181196
11636.0000000    0.4125898
11637.0000000    0.4153574
11638.0000000    0.4204332
11639.0000000    0.4267046
11640.0000000    0.4296878
11641.0000000    0.4338121
11642.0000000    0.4394588
11643.0000000    0.4355263
11644.0000000    0.4365757
11645.0000000    0.4346806
11646.0000000    0.4344854
11647.0000000    0.4372086
11648.0000000    0.4377156
11649.0000000    0.4389574
11650.0000000    0.4399058
11651.0000000    0.4435174
11652.0000000    0.4383727
11653.0000000    0.4344471
11654.0000000    0.4277713
11655.0000000    0.4221265
11656.0000000    0.4157306
11657.0000000    0.4108587
11658.0000000    0.4089651
11659.0000000    0.4110268
11660.0000000    0.4134950
11661.0000000    0.4139806
11662.0000000    0.4160397
11663.0000000    0.4142559
11664.0000000    0.4126413
11665.0000000    0.4169351
11666.0000000    0.4079633
11667.0000000    0.4056838
11668.0000000    0.4020566
11669.0000000    0.4035493
11670.0000000    0.4099850
11671.0000000    0.4131459
11672.0000000    0.4080390
11673.0000000    0.3995896
11674.0000000    0.4003913
11675.0000000    0.3992374
11676.0000000    0.3987760
11677.0000000    0.3938348
11678.0000000    0.3920414
11679.0000000    0.3936229
11680.0000000    0.3941773
11681.0000000    0.4043166
11682.0000000    0.4082606
11683.0000000    0.4086778
11684.0000000    0.4080810
11685.0000000    0.4084539
11686.0000000    0.4080527
11687.0000000    0.4096209
11688.0000000    0.4129432
11689.0000000    0.4086936
11690.0000000    0.4063242
11691.0000000    0.4018767
11692.0000000    0.3926129
11693.0000000    0.3871699
11694.0000000    0.3841335
11695.0000000    0.3870741
11696.0000000    0.3871013
11697.0000000    0.3905362
11698.0000000    0.3922835
11699.0000000    0.3988336
11700.0000000    0.4083069
11701.0000000    0.4114491
11702.0000000    0.4136224
11703.0000000    0.4139467
11704.0000000    0.4090554
11705.0000000    0.4118488
11706.0000000    0.4117999
11707.0000000    0.4106267
11708.0000000    0.4086679
11709.0000000    0.4073475
11710.0000000    0.4024900
11711.0000000    0.3967083
11712.0000000    0.3908425
11713.0000000    0.3881704
11714.0000000    0.3922659
11715.0000000    0.3922595
11716.0000000    0.3977843
11717.0000000    0.3998127
11718.0000000    0.4028472
11719.0000000    0.4069063
11720.0000000    0.4081083
11721.0000000    0.4063508
11722.0000000    0.4115992
11723.0000000    0.4151803
11724.0000000    0.4121408
11725.0000000    0.4115232
11726.0000000    0.4058881
11727.0000000    0.4131801
11728.0000000    0.4202915
11729.0000000    0.4258591
11730.0000000    0.4232083
11731.0000000    0.4202644
11732.0000000    0.4224953
11733.0000000    0.4195928
11734.0000000    0.4271377
11735.0000000    0.4252043
11736.0000000    0.4203962
11737.0000000    0.4213758
11738.0000000    0.4230554
11739.0000000    0.4237289
11740.0000000    0.4196011
11741.0000000    0.4242096
11742.0000000    0.4203379
11743.0000000    0.4187994
11744.0000000    0.4191156
11745.0000000    0.4247764
11746.0000000    0.4186376
11747.0000000    0.4137346
11748.0000000    0.4059513
11749.0000000    0.4003963
11750.0000000    0.3958806
11751.0000000    0.3973922
11752.0000000    0.4016260
11753.0000000    0.3984082
11754.0000000    0.3954984
11755.0000000    0.3940586
11756.0000000    0.3869783
11757.0000000    0.3809496
11758.0000000    0.3772698
11759.0000000    0.3739380
11760.0000000    0.3768651
11761.0000000    0.3801571
11762.0000000    0.3810734
11763.0000000    0.3870278
11764.0000000    0.3833967
11765.0000000    0.3814255
11766.0000000    0.3799919
11767.0000000    0.3788947
11768.0000000    0.3841926
11769.0000000    0.3966556
11770.0000000    0.4024601
11771.0000000    0.4035376
11772.0000000    0.3994894
11773.0000000    0.3979033
11774.0000000    0.4053956
11775.0000000    0.4102000
11776.0000000    0.4164614
11777.0000000    0.4208831
11778.0000000    0.4187312
11779.0000000    0.4153413
11780.0000000    0.4102413
11781.0000000    0.4109148
11782.0000000    0.4075495
11783.0000000    0.4077196
11784.0000000    0.4130043
11785.0000000    0.4127472
11786.0000000    0.4200821
11787.0000000    0.4238680
11788.0000000    0.4330521
11789.0000000    0.4386573
11790.0000000    0.4373323
11791.0000000    0.4370267
11792.0000000    0.4415311
11793.0000000    0.4450439
11794.0000000    0.4491296
11795.0000000    0.4494550
11796.0000000    0.4422984
11797.0000000    0.4349680
11798.0000000    0.4316413
11799.0000000    0.4326760
11800.0000000    0.4331509
11801.0000000    0.4438168
11802.0000000    0.4407774
11803.0000000    0.4416984
11804.0000000    0.4427550
11805.0000000    0.4422178
11806.0000000    0.4430201
11807.0000000    0.4442252
11808.0000000    0.4505420
11809.0000000    0.4503296
11810.0000000    0.4487654
11811.0000000    0.4471185
11812.0000000    0.4527527
11813.0000000    0.4557872
11814.0000000    0.4556912
11815.0000000    0.4525405
11816.0000000    0.4451323
11817.0000000    0.4440053
11818.0000000    0.4471862
11819.0000000    0.4556015
11820.0000000    0.4559661
11821.0000000    0.4583351
11822.0000000    0.4600327
11823.0000000    0.4574059
11824.0000000    0.4549327
11825.0000000    0.4525399
11826.0000000    0.4534155
11827.0000000    0.4526812
11828.0000000    0.4498247
11829.0000000    0.4494576
11830.0000000    0.4449309
11831.0000000    0.4409673
11832.0000000    0.4358860
11833.0000000    0.4372169
11834.0000000    0.4313993
11835.0000000    0.4354128
11836.0000000    0.4362755
11837.0000000    0.4358012
11838.0000000    0.4322908
11839.0000000    0.4365511
11840.0000000    0.4408218
11841.0000000    0.4407150
11842.0000000    0.4365549
11843.0000000    0.4277016
11844.0000000    0.4225627
11845.0000000    0.4188429
11846.0000000    0.4151324
11847.0000000    0.4135066
11848.0000000    0.4202841
11849.0000000    0.4234535
11850.0000000    0.4295596
11851.0000000    0.4333746
11852.0000000    0.4306183
11853.0000000    0.4278004
11854.0000000    0.4337858
11855.0000000    0.4336431
11856.0000000    0.4277268
11857.0000000    0.4266449
11858.0000000    0.4324493
11859.0000000    0.4372101
11860.0000000    0.4426863
11861.0000000    0.4365366
11862.0000000    0.4289380
11863.0000000    0.4304862
11864.0000000    0.4293864
11865.0000000    0.4328504
11866.0000000    0.4318809
11867.0000000    0.4220647
11868.0000000    0.4233719
11869.0000000    0.4262378
11870.0000000    0.4216858
11871.0000000    0.4299554
11872.0000000    0.4376166
11873.0000000    0.4334937
11874.0000000    0.4311907
11875.0000000    0.4318815
11876.0000000    0.4300560
11877.0000000    0.4337522
11878.0000000    0.4359375
11879.0000000    0.4424290
11880.0000000    0.4410200
11881.0000000    0.4405384
11882.0000000    0.4398799
11883.0000000    0.4454851
11884.0000000    0.4486625
11885.0000000    0.4462610
11886.0000000    0.4580581
11887.0000000    0.4609212
11888.0000000    0.4593771
11889.0000000    0.4568986
11890.0000000    0.4537246
11891.0000000    0.4588531
11892.0000000    0.4585159
11893.0000000    0.4557209
11894.0000000    0.4540831
11895.0000000    0.4555445
11896.0000000    0.4541814
11897.0000000    0.4497704
11898.0000000    0.4448954
11899.0000000    0.4407079
11900.0000000    0.4377916
11901.0000000    0.4376547
11902.0000000    0.4375197
11903.0000000    0.4390608
11904.0000000    0.4426664
11905.0000000    0.4511395
11906.0000000    0.4517998
11907.0000000    0.4600889
11908.0000000    0.4683092
11909.0000000    0.4742546
11910.0000000    0.4807422
11911.0000000    0.4847994
11912.0000000    0.4835868
11913.0000000    0.4826896
11914.0000000    0.4747319
11915.0000000    0.4722407
11916.0000000    0.4697142
11917.0000000    0.4677864
11918.0000000    0.4675170
11919.0000000    0.4710748
11920.0000000    0.4730264
11921.0000000    0.4766741
11922.0000000    0.4815176
11923.0000000    0.4758169
11924.0000000    0.4721529
11925.0000000    0.4740255
11926.0000000    0.4719687
11927.0000000    0.4705780
11928.0000000    0.4722289
11929.0000000    0.4744105
11930.0000000    0.4711953
11931.0000000    0.4749066
11932.0000000    0.4783428
11933.0000000    0.4847403
11934.0000000    0.4818501
11935.0000000    0.4807351
11936.0000000    0.4798573
11937.0000000    0.4791702
11938.0000000    0.4702407
11939.0000000    0.4684357
11940.0000000    0.4680571
11941.0000000    0.4641662
11942.0000000    0.4583986
11943.0000000    0.4584566
11944.0000000    0.4535939
11945.0000000    0.4450906
11946.0000000    0.4391744
11947.0000000    0.4358967
11948.0000000    0.4313124
11949.0000000    0.4233934
11950.0000000    0.4213808
11951.0000000    0.4185233
11952.0000000    0.4216834
11953.0000000    0.4243933
11954.0000000    0.4293428
11955.0000000    0.4316441
11956.0000000    0.4316764
11957.0000000    0.4306769
11958.0000000    0.4289325
11959.0000000    0.4290920
11960.0000000    0.4277894
11961.0000000    0.4302488
11962.0000000    0.4344286
11963.0000000    0.4389091
11964.0000000    0.4378631
11965.0000000    0.4404072
11966.0000000    0.4403909
11967.0000000    0.4406547
11968.0000000    0.4394575
11969.0000000    0.4409057
11970.0000000    0.4470342
11971.0000000    0.4490388
11972.0000000    0.4472860
11973.0000000    0.4459022
11974.0000000    0.4464013
11975.0000000    0.4486709
11976.0000000    0.4518515
11977.0000000    0.4560988
11978.0000000    0.4562816
11979.0000000    0.4619471
11980.0000000    0.4548675
11981.0000000    0.4598670
11982.0000000    0.4626405
11983.0000000    0.4627599
11984.0000000    0.4580908
11985.0000000    0.4496260
11986.0000000    0.4511223
11987.0000000    0.4470481
11988.0000000    0.4462430
11989.0000000    0.4387061
11990.0000000    0.4337919
11991.0000000    0.4269113
11992.0000000    0.4288049
11993.0000000    0.4279245
11994.0000000    0.4270309
11995.0000000    0.4247708
11996.0000000    0.4267743
11997.0000000    0.4233925
11998.0000000    0.4243796
11999.0000000    0.4276260
12000.0000000    0.4342677
12001.0000000    0.4384129
12002.0000000    0.4390636
12003.0000000    0.4412234
12004.0000000    0.4374577
12005.0000000    0.4333620
12006.0000000    0.4352001
12007.0000000    0.4313769
12008.0000000    0.4344682
12009.0000000    0.4367414
12010.0000000    0.4390012
12011.0000000    0.4353043
12012.0000000    0.4359451
12013.0000000    0.4341628
12014.0000000    0.4382093
12015.0000000    0.4372218
12016.0000000    0.4324067
12017.0000000    0.4344127
12018.0000000    0.4350926
12019.0000000    0.4384675
12020.0000000    0.4317661
12021.0000000    0.4252409
12022.0000000    0.4258196
12023.0000000    0.4218338
12024.0000000    0.4295005
12025.0000000    0.4314576
12026.0000000    0.4345723
12027.0000000    0.4322442
12028.0000000    0.4289899
12029.0000000    0.4271903
12030.0000000    0.4275914
12031.0000000    0.4184768
12032.0000000    0.4191025
12033.0000000    0.4216870
12034.0000000    0.4191833
12035.0000000    0.4239048
12036.0000000    0.4301139
12037.0000000    0.4302112
12038.0000000    0.4363636
12039.0000000    0.4359526
12040.0000000    0.4359967
12041.0000000    0.4363373
12042.0000000    0.4371838
12043.0000000    0.4405281
12044.0000000    0.4508693
12045.0000000    0.4530163
12046.0000000    0.4461027
12047.0000000    0.4474763
12048.0000000    0.4508851
12049.0000000    0.4469773
12050.0000000    0.4426398
12051.0000000    0.4382268
12052.0000000    0.4371199
12053.0000000    0.4299290
12054.0000000    0.4281506
12055.0000000    0.4256319
12056.0000000    0.4256247
12057.0000000    0.4247394
12058.0000000    0.4254695
12059.0000000    0.4232834
12060.0000000    0.4208370
12061.0000000    0.4240490
12062.0000000    0.4220244
12063.0000000    0.4241572
12064.0000000    0.4225309
12065.0000000    0.4188011
12066.0000000    0.4150505
12067.0000000    0.4181976
12068.0000000    0.4235220
12069.0000000    0.4243769
12070.0000000    0.4250784
12071.0000000    0.4228279
12072.0000000    0.4157366
12073.0000000    0.4129124
12074.0000000    0.4125881
12075.0000000    0.4103539
12076.0000000    0.4130066
12077.0000000    0.4204921
12078.0000000    0.4262334
12079.0000000    0.4278530
12080.0000000    0.4292911
12081.0000000    0.4261851
12082.0000000    0.4232941
12083.0000000    0.4250569
12084.0000000    0.4286613
12085.0000000    0.4246298
12086.0000000    0.4195147
12087.0000000    0.4148412
12088.0000000    0.4238767
12089.0000000    0.4315380
12090.0000000    0.4416008
12091.0000000    0.4465955
12092.0000000    0.4450505
12093.0000000    0.4497534
12094.0000000    0.4530163
12095.0000000    0.4508774
12096.0000000    0.4568358
12097.0000000    0.4556224
12098.0000000    0.4556917
12099.0000000    0.4597477
12100.0000000    0.4579732
12101.0000000    0.4575814
12102.0000000    0.4607345
12103.0000000    0.4572622
12104.0000000    0.4566428
12105.0000000    0.4527644
12106.0000000    0.4493768
12107.0000000    0.4478729
12108.0000000    0.4396437
12109.0000000    0.4370175
12110.0000000    0.4360958
12111.0000000    0.4440796
12112.0000000    0.4504554
12113.0000000    0.4465358
12114.0000000    0.4459057
12115.0000000    0.4552926
12116.0000000    0.4512667
12117.0000000    0.4457806
12118.0000000    0.4420047
12119.0000000    0.4480338
12120.0000000    0.4449955
12121.0000000    0.4406197
12122.0000000    0.4422843
12123.0000000    0.4436784
12124.0000000    0.4404023
12125.0000000    0.4452156
12126.0000000    0.4434924
12127.0000000    0.4446709
12128.0000000    0.4452716
12129.0000000    0.4452989
12130.0000000    0.4427881
12131.0000000    0.4420108
12132.0000000    0.4465514
12133.0000000    0.4455240
12134.0000000    0.4385331
12135.0000000    0.4352704
12136.0000000    0.4336169
12137.0000000    0.4375288
12138.0000000    0.4502387
12139.0000000    0.4506093
12140.0000000    0.4444568
12141.0000000    0.4398587
12142.0000000    0.4417812
12143.0000000    0.4375307
12144.0000000    0.4328816
12145.0000000    0.4287126
12146.0000000    0.4299565
12147.0000000    0.4277312
12148.0000000    0.4249825
12149.0000000    0.4236867
12150.0000000    0.4224305
12151.0000000    0.4201197
12152.0000000    0.4232405
12153.0000000    0.4273861
12154.0000000    0.4255755
12155.0000000    0.4305653
12156.0000000    0.4320401
12157.0000000    0.4382740
12158.0000000    0.4430197
12159.0000000    0.4467338
12160.0000000    0.4423665
12161.0000000    0.4414419
12162.0000000    0.4362608
12163.0000000    0.4363857
12164.0000000    0.4368254
12165.0000000    0.4417960
12166.0000000    0.4448198
12167.0000000    0.4471217
12168.0000000    0.4508873
12169.0000000    0.4532933
12170.0000000    0.4555358
12171.0000000    0.4500295
12172.0000000    0.4504083
12173.0000000    0.4510776
12174.0000000    0.4519137
12175.0000000    0.4515615
12176.0000000    0.4496620
12177.0000000    0.4469703
12178.0000000    0.4517451
12179.0000000    0.4561447
12180.0000000    0.4597256
12181.0000000    0.4585492
12182.0000000    0.4608708
12183.0000000    0.4487003
12184.0000000    0.4421424
12185.0000000    0.4385532
12186.0000000    0.4366656
12187.0000000    0.4322004
12188.0000000    0.4364025
12189.0000000    0.4358254
12190.0000000    0.4394259
12191.0000000    0.4412249
12192.0000000    0.4407651
12193.0000000    0.4405178
12194.0000000    0.4449523
12195.0000000    0.4443440
12196.0000000    0.4475290
12197.0000000    0.4497027
12198.0000000    0.4449276
12199.0000000    0.4521784
12200.0000000    0.4451259
12201.0000000    0.4474840
12202.0000000    0.4517899
12203.0000000    0.4529005
12204.0000000    0.4571486
12205.0000000    0.4573756
12206.0000000    0.4601934
12207.0000000    0.4629729
12208.0000000    0.4669012
12209.0000000    0.4719076
12210.0000000    0.4666316
12211.0000000    0.4669360
12212.0000000    0.4687805
12213.0000000    0.4704528
12214.0000000    0.4656885
12215.0000000    0.4606618
12216.0000000    0.4559595
12217.0000000    0.4599403
12218.0000000    0.4619800
12219.0000000    0.4630703
12220.0000000    0.4609593
12221.0000000    0.4627515
12222.0000000    0.4645255
12223.0000000    0.4688695
12224.0000000    0.4730718
12225.0000000    0.4741893
12226.0000000    0.4818078
12227.0000000    0.4831134
12228.0000000    0.4888758
12229.0000000    0.4874609
12230.0000000    0.4863785
12231.0000000    0.4823008
12232.0000000    0.4866540
12233.0000000    0.4860239
12234.0000000    0.4779913
12235.0000000    0.4771127
12236.0000000    0.4823522
12237.0000000    0.4847520
12238.0000000    0.4867058
12239.0000000    0.4916595
12240.0000000    0.4862892
12241.0000000    0.4850084
12242.0000000    0.4853341
12243.0000000    0.4801216
12244.0000000    0.4689981
12245.0000000    0.4665380
12246.0000000    0.4627613
12247.0000000    0.4659239
12248.0000000    0.4640329
12249.0000000    0.4608717
12250.0000000    0.4572758
12251.0000000    0.4565490
12252.0000000    0.4641069
12253.0000000    0.4654383
12254.0000000    0.4656666
12255.0000000    0.4692870
12256.0000000    0.4683537
12257.0000000    0.4678512
12258.0000000    0.4756133
12259.0000000    0.4748490
12260.0000000    0.4758605
12261.0000000    0.4756091
12262.0000000    0.4760334
12263.0000000    0.4752862
12264.0000000    0.4694479
12265.0000000    0.4694799
12266.0000000    0.4632641
12267.0000000    0.4644060
12268.0000000    0.4680399
12269.0000000    0.4703826
12270.0000000    0.4683499
12271.0000000    0.4662440
12272.0000000    0.4618029
12273.0000000    0.4592913
12274.0000000    0.4594209
12275.0000000    0.4635747
12276.0000000    0.4634887
12277.0000000    0.4694346
12278.0000000    0.4690365
12279.0000000    0.4676314
12280.0000000    0.4711605
12281.0000000    0.4729679
12282.0000000    0.4725426
12283.0000000    0.4662279
12284.0000000    0.4648895
12285.0000000    0.4649801
12286.0000000    0.4670335
12287.0000000    0.4677056
12288.0000000    0.4671746
12289.0000000    0.4696488
12290.0000000    0.4699875
12291.0000000    0.4771800
12292.0000000    0.4814343
12293.0000000    0.4813784
12294.0000000    0.4793258
12295.0000000    0.4794152
12296.0000000    0.4846884
12297.0000000    0.4841593
12298.0000000    0.4797695
12299.0000000    0.4812364
12300.0000000    0.4843642
12301.0000000    0.4847290
12302.0000000    0.4874119
12303.0000000    0.4961216
12304.0000000    0.4975837
12305.0000000    0.4956273
12306.0000000    0.5002601
12307.0000000    0.5013520
12308.0000000    0.5022259
12309.0000000    0.4994374
12310.0000000    0.4978597
12311.0000000    0.4951929
12312.0000000    0.4978138
12313.0000000    0.4930930
12314.0000000    0.4897502
12315.0000000    0.4871621
12316.0000000    0.4878292
12317.0000000    0.4920422
12318.0000000    0.4912375
12319.0000000    0.4944437
12320.0000000    0.4955434
12321.0000000    0.4986815
12322.0000000    0.5061789
12323.0000000    0.5050080
12324.0000000    0.4983113
12325.0000000    0.4976577
12326.0000000    0.5011642
12327.0000000    0.5014512
12328.0000000    0.5010685
12329.0000000    0.4993468
12330.0000000    0.4988818
12331.0000000    0.4923724
12332.0000000    0.4920900
12333.0000000    0.4916809
12334.0000000    0.4914312
12335.0000000    0.4927000
12336.0000000    0.4942474
12337.0000000    0.4891604
12338.0000000    0.4896234
12339.0000000    0.4829566
12340.0000000    0.4800667
12341.0000000    0.4797937
12342.0000000    0.4846336
12343.0000000    0.4894299
12344.0000000    0.4988714
12345.0000000    0.5022838
12346.0000000    0.4994873
12347.0000000    0.4971776
12348.0000000    0.5002820
12349.0000000    0.5027223
12350.0000000    0.5013337
12351.0000000    0.4993002
12352.0000000    0.5053512
12353.0000000    0.5105401
12354.0000000    0.5181447
12355.0000000    0.5200235
12356.0000000    0.5166040
12357.0000000    0.5120019
12358.0000000    0.5140711
12359.0000000    0.5155207
12360.0000000    0.5113285
12361.0000000    0.5088584
12362.0000000    0.5117617
12363.0000000    0.5095503
12364.0000000    0.5078162
12365.0000000    0.5082935
12366.0000000    0.5071016
12367.0000000    0.5087826
12368.0000000    0.5115094
12369.0000000    0.5105144
12370.0000000    0.5088854
12371.0000000    0.5134715
12372.0000000    0.5168159
12373.0000000    0.5201525
12374.0000000    0.5270187
12375.0000000    0.5293982
12376.0000000    0.5331138
12377.0000000    0.5406359
12378.0000000    0.5462371
12379.0000000    0.5432916
12380.0000000    0.5420107
12381.0000000    0.5431132
12382.0000000    0.5430197
12383.0000000    0.5395739
12384.0000000    0.5328565
12385.0000000    0.5246720
12386.0000000    0.5221315
12387.0000000    0.5124874
12388.0000000    0.5168635
12389.0000000    0.5202194
12390.0000000    0.5188330
12391.0000000    0.5158945
12392.0000000    0.5202968
12393.0000000    0.5161442
12394.0000000    0.5224417
12395.0000000    0.5190890
12396.0000000    0.5078257
12397.0000000    0.5027640
12398.0000000    0.5016070
12399.0000000    0.5062172
12400.0000000    0.5082152
12401.0000000    0.5088044
12402.0000000    0.5162058
12403.0000000    0.5158959
12404.0000000    0.5115423
12405.0000000    0.5171794
12406.0000000    0.5182643
12407.0000000    0.5226012
12408.0000000    0.5217825
12409.0000000    0.5186934
12410.0000000    0.5199266
12411.0000000    0.5267621
12412.0000000    0.5283224
12413.0000000    0.5268525
12414.0000000    0.5263958
12415.0000000    0.5246525
12416.0000000    0.5206531
12417.0000000    0.5154244
12418.0000000    0.5113764
12419.0000000    0.5079461
12420.0000000    0.5042520
12421.0000000    0.5052506
12422.0000000    0.5050818
12423.0000000    0.5008712
12424.0000000    0.5040555
12425.0000000    0.5034969
12426.0000000    0.5007675
12427.0000000    0.4938686
12428.0000000    0.4966331
12429.0000000    0.4977611
12430.0000000    0.4921692
12431.0000000    0.4918194
12432.0000000    0.4962794
12433.0000000    0.4943621
12434.0000000    0.4948627
12435.0000000    0.4976706
12436.0000000    0.4936385
12437.0000000    0.4921881
12438.0000000    0.4955957
12439.0000000    0.4980758
12440.0000000    0.4989181
12441.0000000    0.5015880
12442.0000000    0.4992214
12443.0000000    0.5016949
12444.0000000    0.4984423
12445.0000000    0.5047947
12446.0000000    0.5178801
12447.0000000    0.5185233
12448.0000000    0.5191107
12449.0000000    0.5221545
12450.0000000    0.5296891
12451.0000000    0.5334939
12452.0000000    0.5360798
12453.0000000    0.5379123
12454.0000000    0.5362909
12455.0000000    0.5381546
12456.0000000    0.5353205
12457.0000000    0.5286164
12458.0000000    0.5286024
12459.0000000    0.5251709
12460.0000000    0.5300746
12461.0000000    0.5309353
12462.0000000    0.5307001
12463.0000000    0.5311965
12464.0000000    0.5313802
12465.0000000    0.5272464
12466.0000000    0.5229450
12467.0000000    0.5216535
12468.0000000    0.5195513
12469.0000000    0.5207742
12470.0000000    0.5208684
12471.0000000    0.5248159
12472.0000000    0.5266085
12473.0000000    0.5242112
12474.0000000    0.5137842
12475.0000000    0.5069780
12476.0000000    0.5060470
12477.0000000    0.5074024
12478.0000000    0.5160531
12479.0000000    0.5187807
12480.0000000    0.5217230
12481.0000000    0.5210102
12482.0000000    0.5184266
12483.0000000    0.5131724
12484.0000000    0.5115861
12485.0000000    0.5165491
12486.0000000    0.5211977
12487.0000000    0.5212346
12488.0000000    0.5273809
12489.0000000    0.5230979
12490.0000000    0.5159097
12491.0000000    0.5120530
12492.0000000    0.5158856
12493.0000000    0.5181348
12494.0000000    0.5155274
12495.0000000    0.5206200
12496.0000000    0.5202805
12497.0000000    0.5212297
12498.0000000    0.5212519
12499.0000000    0.5205616
12500.0000000    0.5174282
12501.0000000    0.5152317
12502.0000000    0.5140079
12503.0000000    0.5087610
12504.0000000    0.5045335
12505.0000000    0.5075017
12506.0000000    0.5106743
12507.0000000    0.5091786
12508.0000000    0.5095192
12509.0000000    0.5107666
12510.0000000    0.5079837
12511.0000000    0.5062942
12512.0000000    0.5039133
12513.0000000    0.5033936
12514.0000000    0.5061369
12515.0000000    0.5025216
12516.0000000    0.4951403
12517.0000000    0.4941693
12518.0000000    0.4935972
12519.0000000    0.4917080
12520.0000000    0.4943550
12521.0000000    0.4959587
12522.0000000    0.4954785
12523.0000000    0.4985205
12524.0000000    0.5023525
12525.0000000    0.5002509
12526.0000000    0.5011688
12527.0000000    0.5026898
12528.0000000    0.5018342
12529.0000000    0.5021802
12530.0000000    0.4952598
12531.0000000    0.4895931
12532.0000000    0.4888197
12533.0000000    0.4938602
12534.0000000    0.4940165
12535.0000000    0.4907865
12536.0000000    0.4885335
12537.0000000    0.4880043
12538.0000000    0.4930129
12539.0000000    0.4975225
12540.0000000    0.4991238
12541.0000000    0.4954353
12542.0000000    0.4961091
12543.0000000    0.4928468
12544.0000000    0.4918546
12545.0000000    0.4935006
12546.0000000    0.4962212
12547.0000000    0.4998424
12548.0000000    0.5061942
12549.0000000    0.5131252
12550.0000000    0.5152785
12551.0000000    0.5096118
12552.0000000    0.5043644
12553.0000000    0.5068152
12554.0000000    0.5061936
12555.0000000    0.5006153
12556.0000000    0.4992225
12557.0000000    0.4947830
12558.0000000    0.4916484
12559.0000000    0.4957357
12560.0000000    0.4934869
12561.0000000    0.4939119
12562.0000000    0.5020231
12563.0000000    0.5082209
12564.0000000    0.5109234
12565.0000000    0.5083104
12566.0000000    0.5074902
12567.0000000    0.5037562
12568.0000000    0.5034583
12569.0000000    0.4945884
12570.0000000    0.4909388
12571.0000000    0.4905426
12572.0000000    0.4885727
12573.0000000    0.4944739
12574.0000000    0.4828060
12575.0000000    0.4778672
12576.0000000    0.4721196
12577.0000000    0.4733015
12578.0000000    0.4744730
12579.0000000    0.4767429
12580.0000000    0.4789518
12581.0000000    0.4895858
12582.0000000    0.4958349
12583.0000000    0.4992299
12584.0000000    0.5072807
12585.0000000    0.5082657
12586.0000000    0.5155054
12587.0000000    0.5204937
12588.0000000    0.5213571
12589.0000000    0.5237030
12590.0000000    0.5228052
12591.0000000    0.5270962
12592.0000000    0.5277427
12593.0000000    0.5291839
12594.0000000    0.5298531
12595.0000000    0.5292001
12596.0000000    0.5224696
12597.0000000    0.5200478
12598.0000000    0.5163302
12599.0000000    0.5124385
12600.0000000    0.5029658
12601.0000000    0.5029599
12602.0000000    0.5028887
12603.0000000    0.5017620
12604.0000000    0.5056448
12605.0000000    0.5066526
12606.0000000    0.5053688
12607.0000000    0.5053439
12608.0000000    0.5041907
12609.0000000    0.5072817
12610.0000000    0.5085810
12611.0000000    0.5036969
12612.0000000    0.5076221
12613.0000000    0.5125572
12614.0000000    0.5126633
12615.0000000    0.5093353
12616.0000000    0.5118643
12617.0000000    0.5124351
12618.0000000    0.5091153
12619.0000000    0.5046327
12620.0000000    0.5100843
12621.0000000    0.5124388
12622.0000000    0.5105110
12623.0000000    0.5125617
12624.0000000    0.5089881
12625.0000000    0.5100830
12626.0000000    0.5126164
12627.0000000    0.5133765
12628.0000000    0.5153941
12629.0000000    0.5073705
12630.0000000    0.5042072
12631.0000000    0.5037664
12632.0000000    0.5019966
12633.0000000    0.5026576
12634.0000000    0.5057667
12635.0000000    0.5067338
12636.0000000    0.5067865
12637.0000000    0.5010797
12638.0000000    0.4995284
12639.0000000    0.4974106
12640.0000000    0.4993641
12641.0000000    0.5009883
12642.0000000    0.5070492
12643.0000000    0.5070524
12644.0000000    0.5082697
12645.0000000    0.5071580
12646.0000000    0.5097355
12647.0000000    0.5098733
12648.0000000    0.5001855
12649.0000000    0.4950645
12650.0000000    0.4971599
12651.0000000    0.5016403
12652.0000000    0.5037394
12653.0000000    0.5038787
12654.0000000    0.5013342
12655.0000000    0.5029793
12656.0000000    0.5000907
12657.0000000    0.4984388
12658.0000000    0.5050984
12659.0000000    0.5020674
12660.0000000    0.5098075
12661.0000000    0.5095249
12662.0000000    0.5046979
12663.0000000    0.5027695
12664.0000000    0.5050285
12665.0000000    0.5071363
12666.0000000    0.5036367
12667.0000000    0.5044896
12668.0000000    0.5057673
12669.0000000    0.5020633
12670.0000000    0.4997248
12671.0000000    0.5001499
12672.0000000    0.5010223
12673.0000000    0.4965717
12674.0000000    0.4928601
12675.0000000    0.4899755
12676.0000000    0.4826412
12677.0000000    0.4829872
12678.0000000    0.4790677
12679.0000000    0.4880414
12680.0000000    0.4902306
12681.0000000    0.4939289
12682.0000000    0.4979481
12683.0000000    0.5026857
12684.0000000    0.5070976
12685.0000000    0.5077946
12686.0000000    0.5069619
12687.0000000    0.5028780
12688.0000000    0.5015494
12689.0000000    0.4980928
12690.0000000    0.4896662
12691.0000000    0.4915900
12692.0000000    0.4998330
12693.0000000    0.4953832
12694.0000000    0.4924022
12695.0000000    0.4873730
12696.0000000    0.4888683
12697.0000000    0.4849787
12698.0000000    0.4825487
12699.0000000    0.4898566
12700.0000000    0.4877366
12701.0000000    0.4849292
12702.0000000    0.4830152
12703.0000000    0.4848279
12704.0000000    0.4911398
12705.0000000    0.4958981
12706.0000000    0.4950369
12707.0000000    0.4926692
12708.0000000    0.4911388
12709.0000000    0.4964832
12710.0000000    0.5014481
12711.0000000    0.5022420
12712.0000000    0.4986114
12713.0000000    0.4890405
12714.0000000    0.4881388
12715.0000000    0.4887159
12716.0000000    0.4880590
12717.0000000    0.4810790
12718.0000000    0.4749676
12719.0000000    0.4767227
12720.0000000    0.4758511
12721.0000000    0.4744282
12722.0000000    0.4770384
12723.0000000    0.4858912
12724.0000000    0.4900467
12725.0000000    0.4952700
12726.0000000    0.4907921
12727.0000000    0.4900093
12728.0000000    0.4893734
12729.0000000    0.4922139
12730.0000000    0.4958271
12731.0000000    0.5016379
12732.0000000    0.5070675
12733.0000000    0.5088133
12734.0000000    0.5047758
12735.0000000    0.5023225
12736.0000000    0.5069433
12737.0000000    0.5060813
12738.0000000    0.5043777
12739.0000000    0.5090991
12740.0000000    0.5125187
12741.0000000    0.5118983
12742.0000000    0.5097900
12743.0000000    0.5076711
12744.0000000    0.5048984
12745.0000000    0.4973127
12746.0000000    0.4941355
12747.0000000    0.5021501
12748.0000000    0.5076768
12749.0000000    0.5014707
12750.0000000    0.4986912
12751.0000000    0.4968476
12752.0000000    0.4985805
12753.0000000    0.5036088
12754.0000000    0.5107308
12755.0000000    0.5138836
12756.0000000    0.5167834
12757.0000000    0.5124911
12758.0000000    0.5116186
12759.0000000    0.5072122
12760.0000000    0.5006969
12761.0000000    0.4988237
12762.0000000    0.5002139
12763.0000000    0.4969785
12764.0000000    0.4944126
12765.0000000    0.5007331
12766.0000000    0.4995640
12767.0000000    0.4946651
12768.0000000    0.4918717
12769.0000000    0.4920461
12770.0000000    0.4910218
12771.0000000    0.4897568
12772.0000000    0.4904807
12773.0000000    0.4899053
12774.0000000    0.4905554
12775.0000000    0.4883319
12776.0000000    0.4875255
12777.0000000    0.4907678
12778.0000000    0.4888357
12779.0000000    0.4875093
12780.0000000    0.4890727
12781.0000000    0.4911618
12782.0000000    0.4846134
12783.0000000    0.4856023
12784.0000000    0.4909078
12785.0000000    0.4906489
12786.0000000    0.4906769
12787.0000000    0.4917620
12788.0000000    0.4977019
12789.0000000    0.4960102
12790.0000000    0.4966513
12791.0000000    0.4999177
12792.0000000    0.5046830
12793.0000000    0.5000166
12794.0000000    0.4971235
12795.0000000    0.4976584
12796.0000000    0.5001516
12797.0000000    0.4917966
12798.0000000    0.4897328
12799.0000000    0.4938097
12800.0000000    0.4919587
12801.0000000    0.4882995
12802.0000000    0.4802438
12803.0000000    0.4823436
12804.0000000    0.4846036
12805.0000000    0.4879020
12806.0000000    0.4916960
12807.0000000    0.4917106
12808.0000000    0.4849575
12809.0000000    0.4882229
12810.0000000    0.4782881
12811.0000000    0.4767493
12812.0000000    0.4787576
12813.0000000    0.4883465
12814.0000000    0.4933905
12815.0000000    0.4934762
12816.0000000    0.4951397
12817.0000000    0.4981468
12818.0000000    0.5014719
12819.0000000    0.4970075
12820.0000000    0.4902516
12821.0000000    0.4816491
12822.0000000    0.4815922
12823.0000000    0.4856383
12824.0000000    0.4978295
12825.0000000    0.5044171
12826.0000000    0.5069877
12827.0000000    0.5105195
12828.0000000    0.5105386
12829.0000000    0.5083340
12830.0000000    0.5072892
12831.0000000    0.5083123
12832.0000000    0.5007246
12833.0000000    0.4978420
12834.0000000    0.4919493
12835.0000000    0.4917406
12836.0000000    0.4889189
12837.0000000    0.4890464
12838.0000000    0.4943260
12839.0000000    0.5020744
12840.0000000    0.5024148
12841.0000000    0.5068828
12842.0000000    0.5038869
12843.0000000    0.4933529
12844.0000000    0.4915171
12845.0000000    0.4912372
12846.0000000    0.4930205
12847.0000000    0.4924152
12848.0000000    0.4901602
12849.0000000    0.5002601
12850.0000000    0.4987557
12851.0000000    0.4938259
12852.0000000    0.4964734
12853.0000000    0.5000647
12854.0000000    0.5018715
12855.0000000    0.5042493
12856.0000000    0.4992601
12857.0000000    0.4991081
12858.0000000    0.4987409
12859.0000000    0.4944638
12860.0000000    0.4967739
12861.0000000    0.4943024
12862.0000000    0.4953686
12863.0000000    0.4946719
12864.0000000    0.4871424
12865.0000000    0.4853152
12866.0000000    0.4870351
12867.0000000    0.4897545
12868.0000000    0.4871887
12869.0000000    0.4817431
12870.0000000    0.4796816
12871.0000000    0.4787710
12872.0000000    0.4867159
12873.0000000    0.4881656
12874.0000000    0.4916019
12875.0000000    0.4936152
12876.0000000    0.4925838
12877.0000000    0.4970360
12878.0000000    0.4974185
12879.0000000    0.4942373
12880.0000000    0.4951971
12881.0000000    0.4935732
12882.0000000    0.4951796
12883.0000000    0.5018754
12884.0000000    0.5064008
12885.0000000    0.5054529
12886.0000000    0.5024974
12887.0000000    0.5038836
12888.0000000    0.5096996
12889.0000000    0.5072965
12890.0000000    0.5064344
12891.0000000    0.5035823
12892.0000000    0.5041538
12893.0000000    0.5042186
12894.0000000    0.4989907
12895.0000000    0.5018836
12896.0000000    0.5063629
12897.0000000    0.5086410
12898.0000000    0.5066636
12899.0000000    0.5046749
12900.0000000    0.5073122
12901.0000000    0.5036806
12902.0000000    0.4981530
12903.0000000    0.4934811
12904.0000000    0.4929027
12905.0000000    0.4868920
12906.0000000    0.4887307
12907.0000000    0.4869077
12908.0000000    0.4803822
12909.0000000    0.4728916
12910.0000000    0.4793490
12911.0000000    0.4811668
12912.0000000    0.4869432
12913.0000000    0.4927459
12914.0000000    0.4948912
12915.0000000    0.5002956
12916.0000000    0.5016241
12917.0000000    0.5028771
12918.0000000    0.4991784
12919.0000000    0.4976139
12920.0000000    0.4999871
12921.0000000    0.4981136
12922.0000000    0.4977853
12923.0000000    0.4994038
12924.0000000    0.5014085
12925.0000000    0.5069450
12926.0000000    0.5087479
12927.0000000    0.5016052
12928.0000000    0.4986192
12929.0000000    0.4935606
12930.0000000    0.4913090
12931.0000000    0.4904143
12932.0000000    0.4839932
12933.0000000    0.4844062
12934.0000000    0.4828416
12935.0000000    0.4843076
12936.0000000    0.4893563
12937.0000000    0.4912418
12938.0000000    0.4942945
12939.0000000    0.4988813
12940.0000000    0.4981785
12941.0000000    0.4954682
12942.0000000    0.4961994
12943.0000000    0.4978456
12944.0000000    0.4996029
12945.0000000    0.5047914
12946.0000000    0.5121176
12947.0000000    0.5090586
12948.0000000    0.5081333
12949.0000000    0.5048854
12950.0000000    0.5058590
12951.0000000    0.5072542
12952.0000000    0.5103067
12953.0000000    0.5109341
12954.0000000    0.5089867
12955.0000000    0.5127574
12956.0000000    0.5151871
12957.0000000    0.5177100
12958.0000000    0.5158999
12959.0000000    0.5108458
12960.0000000    0.5114282
12961.0000000    0.5131729
12962.0000000    0.5135210
12963.0000000    0.5138878
12964.0000000    0.5117012
12965.0000000    0.5132638
12966.0000000    0.5134578
12967.0000000    0.5118960
12968.0000000    0.5142718
12969.0000000    0.5076019
12970.0000000    0.5059226
12971.0000000    0.5089511
12972.0000000    0.5124717
12973.0000000    0.5139320
12974.0000000    0.5214487
12975.0000000    0.5221257
12976.0000000    0.5174929
12977.0000000    0.5199337
12978.0000000    0.5108892
12979.0000000    0.5122030
12980.0000000    0.5129217
12981.0000000    0.5169017
12982.0000000    0.5178519
12983.0000000    0.5144247
12984.0000000    0.5091459
12985.0000000    0.5115746
12986.0000000    0.5123421
12987.0000000    0.5130695
12988.0000000    0.5111804
12989.0000000    0.5094668
12990.0000000    0.5089642
12991.0000000    0.5058100
12992.0000000    0.5069339
12993.0000000    0.5015210
12994.0000000    0.5004722
12995.0000000    0.5024421
12996.0000000    0.4987341
12997.0000000    0.4911919
12998.0000000    0.4825638
12999.0000000    0.4803503
13000.0000000    0.4774705
13001.0000000    0.4788753
13002.0000000    0.4760330
13003.0000000    0.4773490
13004.0000000    0.4785950
13005.0000000    0.4760728
13006.0000000    0.4810658
13007.0000000    0.4795889
13008.0000000    0.4744731
13009.0000000    0.4731098
13010.0000000    0.4712776
13011.0000000    0.4752955
13012.0000000    0.4768804
13013.0000000    0.4824259
13014.0000000    0.4849953
13015.0000000    0.4844913
13016.0000000    0.4844785
13017.0000000    0.4833126
13018.0000000    0.4826173
13019.0000000    0.4845716
13020.0000000    0.4806419
13021.0000000    0.4752034
13022.0000000    0.4722295
13023.0000000    0.4739792
13024.0000000    0.4758920
13025.0000000    0.4778477
13026.0000000    0.4797391
13027.0000000    0.4837012
13028.0000000    0.4896684
13029.0000000    0.4928017
13030.0000000    0.4924892
13031.0000000    0.4927866
13032.0000000    0.4942005
13033.0000000    0.4954997
13034.0000000    0.4945584
13035.0000000    0.4974109
13036.0000000    0.5007707
13037.0000000    0.5021069
13038.0000000    0.5023891
13039.0000000    0.5046590
13040.0000000    0.5082853
13041.0000000    0.5121002
13042.0000000    0.5128688
13043.0000000    0.5097592
13044.0000000    0.5101897
13045.0000000    0.5043228
13046.0000000    0.5045925
13047.0000000    0.5081470
13048.0000000    0.5055962
13049.0000000    0.5048959
13050.0000000    0.5012509
13051.0000000    0.5108070
13052.0000000    0.5134180
13053.0000000    0.5062472
13054.0000000    0.5064394
13055.0000000    0.5029633
13056.0000000    0.5019969
13057.0000000    0.5002720
13058.0000000    0.4991527
13059.0000000    0.4911667
13060.0000000    0.4941877
13061.0000000    0.4872452
13062.0000000    0.4815065
13063.0000000    0.4790747
13064.0000000    0.4821783
13065.0000000    0.4831672
13066.0000000    0.4813226
13067.0000000    0.4805179
13068.0000000    0.4783141
13069.0000000    0.4707887
13070.0000000    0.4716806
13071.0000000    0.4700109
13072.0000000    0.4744537
13073.0000000    0.4708962
13074.0000000    0.4694668
13075.0000000    0.4764024
13076.0000000    0.4769601
13077.0000000    0.4747667
13078.0000000    0.4786634
13079.0000000    0.4774510
13080.0000000    0.4739872
13081.0000000    0.4729775
13082.0000000    0.4748784
13083.0000000    0.4719981
13084.0000000    0.4686503
13085.0000000    0.4582430
13086.0000000    0.4577164
13087.0000000    0.4585067
13088.0000000    0.4580335
13089.0000000    0.4574040
13090.0000000    0.4628170
13091.0000000    0.4627647
13092.0000000    0.4580729
13093.0000000    0.4588369
13094.0000000    0.4579328
13095.0000000    0.4556303
13096.0000000    0.4635934
13097.0000000    0.4577723
13098.0000000    0.4609001
13099.0000000    0.4606423
13100.0000000    0.4612399
13101.0000000    0.4557442
13102.0000000    0.4579792
13103.0000000    0.4610378
13104.0000000    0.4552368
13105.0000000    0.4563078
13106.0000000    0.4576100
13107.0000000    0.4604676
13108.0000000    0.4581188
13109.0000000    0.4494938
13110.0000000    0.4491801
13111.0000000    0.4486186
13112.0000000    0.4510896
13113.0000000    0.4542187
13114.0000000    0.4517835
13115.0000000    0.4488645
13116.0000000    0.4454752
13117.0000000    0.4485332
13118.0000000    0.4490131
13119.0000000    0.4505061
13120.0000000    0.4438022
13121.0000000    0.4417877
13122.0000000    0.4442289
13123.0000000    0.4464919
13124.0000000    0.4574457
13125.0000000    0.4597604
13126.0000000    0.4624547
13127.0000000    0.4643622
13128.0000000    0.4694206
13129.0000000    0.4762770
13130.0000000    0.4721954
13131.0000000    0.4764007
13132.0000000    0.4864026
13133.0000000    0.4921010
13134.0000000    0.4910842
13135.0000000    0.4887166
13136.0000000    0.4854778
13137.0000000    0.4824392
13138.0000000    0.4848654
13139.0000000    0.4825615
13140.0000000    0.4844695
13141.0000000    0.4837713
13142.0000000    0.4779638
13143.0000000    0.4713216
13144.0000000    0.4680227
13145.0000000    0.4641750
13146.0000000    0.4684729
13147.0000000    0.4740058
13148.0000000    0.4754156
13149.0000000    0.4700542
13150.0000000    0.4629719
13151.0000000    0.4581446
13152.0000000    0.4503703
13153.0000000    0.4534449
13154.0000000    0.4528441
13155.0000000    0.4531272
13156.0000000    0.4526837
13157.0000000    0.4546733
13158.0000000    0.4539134
13159.0000000    0.4530054
13160.0000000    0.4530907
13161.0000000    0.4558107
13162.0000000    0.4486334
13163.0000000    0.4454233
13164.0000000    0.4438640
13165.0000000    0.4453155
13166.0000000    0.4448616
13167.0000000    0.4541460
13168.0000000    0.4625134
13169.0000000    0.4628664
13170.0000000    0.4625882
13171.0000000    0.4644418
13172.0000000    0.4644911
13173.0000000    0.4590422
13174.0000000    0.4623452
13175.0000000    0.4646744
13176.0000000    0.4714165
13177.0000000    0.4691412
13178.0000000    0.4690118
13179.0000000    0.4666943
13180.0000000    0.4648760
13181.0000000    0.4616984
13182.0000000    0.4594900
13183.0000000    0.4548798
13184.0000000    0.4555067
13185.0000000    0.4496681
13186.0000000    0.4447648
13187.0000000    0.4440236
13188.0000000    0.4462598
13189.0000000    0.4397845
13190.0000000    0.4363568
13191.0000000    0.4367862
13192.0000000    0.4389379
13193.0000000    0.4406754
13194.0000000    0.4399845
13195.0000000    0.4395220
13196.0000000    0.4382508
13197.0000000    0.4381464
13198.0000000    0.4444527
13199.0000000    0.4557983
13200.0000000    0.4626606
13201.0000000    0.4671372
13202.0000000    0.4623171
13203.0000000    0.4651294
13204.0000000    0.4620090
13205.0000000    0.4645199
13206.0000000    0.4628625
13207.0000000    0.4673676
13208.0000000    0.4610354
13209.0000000    0.4684053
13210.0000000    0.4722447
13211.0000000    0.4780782
13212.0000000    0.4812065
13213.0000000    0.4859105
13214.0000000    0.4862945
13215.0000000    0.4860646
13216.0000000    0.4824373
13217.0000000    0.4860375
13218.0000000    0.4890158
13219.0000000    0.4952419
13220.0000000    0.5006819
13221.0000000    0.5022941
13222.0000000    0.5013118
13223.0000000    0.5023842
13224.0000000    0.5056870
13225.0000000    0.5092499
13226.0000000    0.5078855
13227.0000000    0.5081851
13228.0000000    0.5126258
13229.0000000    0.5182804
13230.0000000    0.5224512
13231.0000000    0.5214936
13232.0000000    0.5173626
13233.0000000    0.5137098
13234.0000000    0.5138556
13235.0000000    0.5145152
13236.0000000    0.5128127
13237.0000000    0.5175525
13238.0000000    0.5171195
13239.0000000    0.5132465
13240.0000000    0.5151780
13241.0000000    0.5102234
13242.0000000    0.5082612
13243.0000000    0.5070686
13244.0000000    0.5020652
13245.0000000    0.4973900
13246.0000000    0.4890306
13247.0000000    0.4821334
13248.0000000    0.4773674
13249.0000000    0.4738634
13250.0000000    0.4673747
13251.0000000    0.4665230
13252.0000000    0.4652123
13253.0000000    0.4614488
13254.0000000    0.4612367
13255.0000000    0.4604173
13256.0000000    0.4605715
13257.0000000    0.4610218
13258.0000000    0.4659558
13259.0000000    0.4654691
13260.0000000    0.4676642
13261.0000000    0.4675647
13262.0000000    0.4661818
13263.0000000    0.4687186
13264.0000000    0.4702796
13265.0000000    0.4702714
13266.0000000    0.4724791
13267.0000000    0.4695507
13268.0000000    0.4658790
13269.0000000    0.4702365
13270.0000000    0.4683837
13271.0000000    0.4616209
13272.0000000    0.4617905
13273.0000000    0.4599723
13274.0000000    0.4529542
13275.0000000    0.4526488
13276.0000000    0.4571429
13277.0000000    0.4541126
13278.0000000    0.4554819
13279.0000000    0.4652269
13280.0000000    0.4617449
13281.0000000    0.4601761
13282.0000000    0.4643920
13283.0000000    0.4616030
13284.0000000    0.4605023
13285.0000000    0.4573097
13286.0000000    0.4544347
13287.0000000    0.4501966
13288.0000000    0.4474415
13289.0000000    0.4529096
13290.0000000    0.4549713
13291.0000000    0.4544189
13292.0000000    0.4547004
13293.0000000    0.4582366
13294.0000000    0.4505386
13295.0000000    0.4496831
13296.0000000    0.4495386
13297.0000000    0.4540573
13298.0000000    0.4540157
13299.0000000    0.4584053
13300.0000000    0.4572318
13301.0000000    0.4588195
13302.0000000    0.4629000
13303.0000000    0.4594588
13304.0000000    0.4661259
13305.0000000    0.4686847
13306.0000000    0.4715241
13307.0000000    0.4785709
13308.0000000    0.4718821
13309.0000000    0.4681627
13310.0000000    0.4630418
13311.0000000    0.4630892
13312.0000000    0.4656923
13313.0000000    0.4672729
13314.0000000    0.4626552
13315.0000000    0.4626934
13316.0000000    0.4638106
13317.0000000    0.4602550
13318.0000000    0.4582804
13319.0000000    0.4599717
13320.0000000    0.4594503
13321.0000000    0.4599635
13322.0000000    0.4654972
13323.0000000    0.4707429
13324.0000000    0.4734463
13325.0000000    0.4759528
13326.0000000    0.4739141
13327.0000000    0.4772296
13328.0000000    0.4729320
13329.0000000    0.4709648
13330.0000000    0.4757355
13331.0000000    0.4699831
13332.0000000    0.4614674
13333.0000000    0.4597359
13334.0000000    0.4603532
13335.0000000    0.4535889
13336.0000000    0.4524028
13337.0000000    0.4500097
13338.0000000    0.4517340
13339.0000000    0.4511149
13340.0000000    0.4507082
13341.0000000    0.4489802
13342.0000000    0.4548110
13343.0000000    0.4492816
13344.0000000    0.4425212
13345.0000000    0.4408986
13346.0000000    0.4401698
13347.0000000    0.4426405
13348.0000000    0.4402883
13349.0000000    0.4455866
13350.0000000    0.4463415
13351.0000000    0.4524175
13352.0000000    0.4485215
13353.0000000    0.4478638
13354.0000000    0.4462175
13355.0000000    0.4391569
13356.0000000    0.4390643
13357.0000000    0.4380839
13358.0000000    0.4367200
13359.0000000    0.4320365
13360.0000000    0.4345062
13361.0000000    0.4361439
13362.0000000    0.4340962
13363.0000000    0.4344015
13364.0000000    0.4312719
13365.0000000    0.4287101
13366.0000000    0.4189838
13367.0000000    0.4147831
13368.0000000    0.4104346
13369.0000000    0.4108101
13370.0000000    0.4093073
13371.0000000    0.4039659
13372.0000000    0.3996568
13373.0000000    0.4024470
13374.0000000    0.4055333
13375.0000000    0.4111983
13376.0000000    0.4180560
13377.0000000    0.4174227
13378.0000000    0.4149881
13379.0000000    0.4097041
13380.0000000    0.4082087
13381.0000000    0.4119073
13382.0000000    0.4118096
13383.0000000    0.4141935
13384.0000000    0.4210020
13385.0000000    0.4298620
13386.0000000    0.4385781
13387.0000000    0.4369311
13388.0000000    0.4362919
13389.0000000    0.4395495
13390.0000000    0.4366280
13391.0000000    0.4415395
13392.0000000    0.4402640
13393.0000000    0.4402153
13394.0000000    0.4421181
13395.0000000    0.4448959
13396.0000000    0.4437652
13397.0000000    0.4468261
13398.0000000    0.4552642
13399.0000000    0.4626200
13400.0000000    0.4655891
13401.0000000    0.4650097
13402.0000000    0.4658892
13403.0000000    0.4684583
13404.0000000    0.4651175
13405.0000000    0.4643475
13406.0000000    0.4647323
13407.0000000    0.4666669
13408.0000000    0.4659602
13409.0000000    0.4628638
13410.0000000    0.4654351
13411.0000000    0.4602301
13412.0000000    0.4646351
13413.0000000    0.4607748
13414.0000000    0.4612889
13415.0000000    0.4624207
13416.0000000    0.4675545
13417.0000000    0.4684876
13418.0000000    0.4664047
13419.0000000    0.4743827
13420.0000000    0.4782440
13421.0000000    0.4780281
13422.0000000    0.4757975
13423.0000000    0.4750294
13424.0000000    0.4772474
13425.0000000    0.4801371
13426.0000000    0.4798323
13427.0000000    0.4778759
13428.0000000    0.4786831
13429.0000000    0.4690119
13430.0000000    0.4657735
13431.0000000    0.4671384
13432.0000000    0.4673982
13433.0000000    0.4699484
13434.0000000    0.4704671
13435.0000000    0.4704091
13436.0000000    0.4712968
13437.0000000    0.4737432
13438.0000000    0.4770855
13439.0000000    0.4808727
13440.0000000    0.4796510
13441.0000000    0.4803322
13442.0000000    0.4825133
13443.0000000    0.4778619
13444.0000000    0.4773673
13445.0000000    0.4753789
13446.0000000    0.4752668
13447.0000000    0.4739875
13448.0000000    0.4780596
13449.0000000    0.4833792
13450.0000000    0.4778686
13451.0000000    0.4747665
13452.0000000    0.4727592
13453.0000000    0.4626081
13454.0000000    0.4610134
13455.0000000    0.4615364
13456.0000000    0.4602439
13457.0000000    0.4610572
13458.0000000    0.4587792
13459.0000000    0.4592767
13460.0000000    0.4603936
13461.0000000    0.4565618
13462.0000000    0.4616282
13463.0000000    0.4594897
13464.0000000    0.4584261
13465.0000000    0.4601273
13466.0000000    0.4612797
13467.0000000    0.4583875
13468.0000000    0.4604857
13469.0000000    0.4644266
13470.0000000    0.4683381
13471.0000000    0.4695707
13472.0000000    0.4711898
13473.0000000    0.4680797
13474.0000000    0.4648776
13475.0000000    0.4644788
13476.0000000    0.4621553
13477.0000000    0.4654285
13478.0000000    0.4635064
13479.0000000    0.4706782
13480.0000000    0.4742340
13481.0000000    0.4736869
13482.0000000    0.4788377
13483.0000000    0.4790526
13484.0000000    0.4812089
13485.0000000    0.4782225
13486.0000000    0.4722420
13487.0000000    0.4709682
13488.0000000    0.4738351
13489.0000000    0.4681428
13490.0000000    0.4605962
13491.0000000    0.4562227
13492.0000000    0.4530464
13493.0000000    0.4563576
13494.0000000    0.4605148
13495.0000000    0.4612934
13496.0000000    0.4582066
13497.0000000    0.4577974
13498.0000000    0.4601038
13499.0000000    0.4596841
13500.0000000    0.4622442
13501.0000000    0.4619921
13502.0000000    0.4552365
13503.0000000    0.4550049
13504.0000000    0.4549237
13505.0000000    0.4543325
13506.0000000    0.4501825
13507.0000000    0.4467011
13508.0000000    0.4475003
13509.0000000    0.4492104
13510.0000000    0.4503529
13511.0000000    0.4469434
13512.0000000    0.4422437
13513.0000000    0.4358212
13514.0000000    0.4327524
13515.0000000    0.4311427
13516.0000000    0.4363138
13517.0000000    0.4363026
13518.0000000    0.4403746
13519.0000000    0.4399047
13520.0000000    0.4463380
13521.0000000    0.4510006
13522.0000000    0.4537544
13523.0000000    0.4569719
13524.0000000    0.4614343
13525.0000000    0.4621539
13526.0000000    0.4651416
13527.0000000    0.4640520
13528.0000000    0.4642839
13529.0000000    0.4637204
13530.0000000    0.4625462
13531.0000000    0.4556775
13532.0000000    0.4511718
13533.0000000    0.4514380
13534.0000000    0.4517597
13535.0000000    0.4535483
13536.0000000    0.4576209
13537.0000000    0.4616458
13538.0000000    0.4615295
13539.0000000    0.4620588
13540.0000000    0.4581329
13541.0000000    0.4535330
13542.0000000    0.4536195
13543.0000000    0.4504896
13544.0000000    0.4405164
13545.0000000    0.4350947
13546.0000000    0.4278266
13547.0000000    0.4285124
13548.0000000    0.4333875
13549.0000000    0.4377097
13550.0000000    0.4435109
13551.0000000    0.4441507
13552.0000000    0.4438358
13553.0000000    0.4422738
13554.0000000    0.4424278
13555.0000000    0.4468145
13556.0000000    0.4521113
13557.0000000    0.4541441
13558.0000000    0.4587560
13559.0000000    0.4580301
13560.0000000    0.4613827
13561.0000000    0.4643121
13562.0000000    0.4629650
13563.0000000    0.4599038
13564.0000000    0.4513559
13565.0000000    0.4534991
13566.0000000    0.4592074
13567.0000000    0.4616161
13568.0000000    0.4565020
13569.0000000    0.4486464
13570.0000000    0.4457832
13571.0000000    0.4491554
13572.0000000    0.4514234
13573.0000000    0.4553237
13574.0000000    0.4537298
13575.0000000    0.4598822
13576.0000000    0.4566735
13577.0000000    0.4568908
13578.0000000    0.4575130
13579.0000000    0.4627344
13580.0000000    0.4603556
13581.0000000    0.4589911
13582.0000000    0.4535961
13583.0000000    0.4510712
13584.0000000    0.4551128
13585.0000000    0.4581561
13586.0000000    0.4594457
13587.0000000    0.4585350
13588.0000000    0.4562506
13589.0000000    0.4559268
13590.0000000    0.4536446
13591.0000000    0.4584322
13592.0000000    0.4557708
13593.0000000    0.4592462
13594.0000000    0.4621914
13595.0000000    0.4570277
13596.0000000    0.4535514
13597.0000000    0.4493957
13598.0000000    0.4560989
13599.0000000    0.4565267
13600.0000000    0.4611684
13601.0000000    0.4578426
13602.0000000    0.4608023
13603.0000000    0.4575561
13604.0000000    0.4543155
13605.0000000    0.4590201
13606.0000000    0.4527876
13607.0000000    0.4557334
13608.0000000    0.4585661
13609.0000000    0.4645533
13610.0000000    0.4700228
13611.0000000    0.4679977
13612.0000000    0.4709017
13613.0000000    0.4773990
13614.0000000    0.4877413
13615.0000000    0.4913731
13616.0000000    0.4938189
13617.0000000    0.4893635
13618.0000000    0.4862509
13619.0000000    0.4862099
13620.0000000    0.4914800
13621.0000000    0.4891276
13622.0000000    0.4853162
13623.0000000    0.4830260
13624.0000000    0.4841868
13625.0000000    0.4849213
13626.0000000    0.4816549
13627.0000000    0.4734167
13628.0000000    0.4759991
13629.0000000    0.4779497
13630.0000000    0.4906293
13631.0000000    0.4984011
13632.0000000    0.4971003
13633.0000000    0.4932981
13634.0000000    0.4914481
13635.0000000    0.4936465
13636.0000000    0.4937458
13637.0000000    0.4911857
13638.0000000    0.4935805
13639.0000000    0.4901990
13640.0000000    0.4869778
13641.0000000    0.4865769
13642.0000000    0.4855558
13643.0000000    0.4947821
13644.0000000    0.5051045
13645.0000000    0.5046445
13646.0000000    0.5049904
13647.0000000    0.5037127
13648.0000000    0.4966466
13649.0000000    0.4928709
13650.0000000    0.4884156
13651.0000000    0.4875696
13652.0000000    0.4864134
13653.0000000    0.4919136
13654.0000000    0.4913301
13655.0000000    0.4861778
13656.0000000    0.4786957
13657.0000000    0.4730433
13658.0000000    0.4759412
13659.0000000    0.4735018
13660.0000000    0.4718144
13661.0000000    0.4678800
13662.0000000    0.4670298
13663.0000000    0.4638238
13664.0000000    0.4611018
13665.0000000    0.4674870
13666.0000000    0.4727151
13667.0000000    0.4686859
13668.0000000    0.4638321
13669.0000000    0.4559362
13670.0000000    0.4508358
13671.0000000    0.4471160
13672.0000000    0.4511822
13673.0000000    0.4512864
13674.0000000    0.4503935
13675.0000000    0.4475083
13676.0000000    0.4484831
13677.0000000    0.4534129
13678.0000000    0.4570810
13679.0000000    0.4537602
13680.0000000    0.4491723
13681.0000000    0.4487976
13682.0000000    0.4432879
13683.0000000    0.4331349
13684.0000000    0.4319901
13685.0000000    0.4347487
13686.0000000    0.4358307
13687.0000000    0.4365908
13688.0000000    0.4394492
13689.0000000    0.4457158
13690.0000000    0.4431182
13691.0000000    0.4427098
13692.0000000    0.4477217
13693.0000000    0.4536526
13694.0000000    0.4563426
13695.0000000    0.4655159
13696.0000000    0.4671888
13697.0000000    0.4680767
13698.0000000    0.4685272
13699.0000000    0.4690806
13700.0000000    0.4728564
13701.0000000    0.4781306
13702.0000000    0.4763793
13703.0000000    0.4840249
13704.0000000    0.4837886
13705.0000000    0.4798307
13706.0000000    0.4765240
13707.0000000    0.4791661
13708.0000000    0.4814870
13709.0000000    0.4787839
13710.0000000    0.4737203
13711.0000000    0.4770175
13712.0000000    0.4763330
13713.0000000    0.4777125
13714.0000000    0.4772574
13715.0000000    0.4797101
13716.0000000    0.4816033
13717.0000000    0.4853760
13718.0000000    0.4874074
13719.0000000    0.4892461
13720.0000000    0.4914239
13721.0000000    0.4912229
13722.0000000    0.4883931
13723.0000000    0.4904654
13724.0000000    0.4930032
13725.0000000    0.4936755
13726.0000000    0.4917250
13727.0000000    0.4919301
13728.0000000    0.4956424
13729.0000000    0.4960931
13730.0000000    0.4894812
13731.0000000    0.4900992
13732.0000000    0.4873123
13733.0000000    0.4815234
13734.0000000    0.4799013
13735.0000000    0.4790106
13736.0000000    0.4760400
13737.0000000    0.4793648
13738.0000000    0.4900756
13739.0000000    0.4972249
13740.0000000    0.5020747
13741.0000000    0.5033703
13742.0000000    0.5122933
13743.0000000    0.5193700
13744.0000000    0.5232400
13745.0000000    0.5178739
13746.0000000    0.5117857
13747.0000000    0.5075470
13748.0000000    0.5030737
13749.0000000    0.5032749
13750.0000000    0.4985074
13751.0000000    0.5031415
13752.0000000    0.5035300
13753.0000000    0.5015562
13754.0000000    0.5062748
13755.0000000    0.5095865
13756.0000000    0.5083706
13757.0000000    0.5049726
13758.0000000    0.5034605
13759.0000000    0.5012978
13760.0000000    0.5031382
13761.0000000    0.5068823
13762.0000000    0.5181724
13763.0000000    0.5206935
13764.0000000    0.5183709
13765.0000000    0.5228669
13766.0000000    0.5262099
13767.0000000    0.5242522
13768.0000000    0.5211459
13769.0000000    0.5154480
13770.0000000    0.5143075
13771.0000000    0.5151588
13772.0000000    0.5195817
13773.0000000    0.5156788
13774.0000000    0.5148002
13775.0000000    0.5262122
13776.0000000    0.5311878
13777.0000000    0.5310851
13778.0000000    0.5393687
13779.0000000    0.5391459
13780.0000000    0.5457226
13781.0000000    0.5460347
13782.0000000    0.5417095
13783.0000000    0.5404659
13784.0000000    0.5360196
13785.0000000    0.5416214
13786.0000000    0.5386056
13787.0000000    0.5351732
13788.0000000    0.5357301
13789.0000000    0.5341263
13790.0000000    0.5313367
13791.0000000    0.5299713
13792.0000000    0.5386608
13793.0000000    0.5411044
13794.0000000    0.5379966
13795.0000000    0.5309885
13796.0000000    0.5270296
13797.0000000    0.5177398
13798.0000000    0.5140736
13799.0000000    0.5158013
13800.0000000    0.5165975
13801.0000000    0.5141606
13802.0000000    0.5099778
13803.0000000    0.5140020
13804.0000000    0.5212367
13805.0000000    0.5172536
13806.0000000    0.5142177
13807.0000000    0.5105773
13808.0000000    0.5034591
13809.0000000    0.4950408
13810.0000000    0.4952133
13811.0000000    0.4947711
13812.0000000    0.5022554
13813.0000000    0.4998405
13814.0000000    0.5109304
13815.0000000    0.5127029
13816.0000000    0.5174711
13817.0000000    0.5158852
13818.0000000    0.5161752
13819.0000000    0.5168328
13820.0000000    0.5108178
13821.0000000    0.5133294
13822.0000000    0.5100462
13823.0000000    0.5128211
13824.0000000    0.5132261
13825.0000000    0.5188961
13826.0000000    0.5239509
13827.0000000    0.5273021
13828.0000000    0.5262180
13829.0000000    0.5285484
13830.0000000    0.5285743
13831.0000000    0.5325129
13832.0000000    0.5298205
13833.0000000    0.5246207
13834.0000000    0.5236310
13835.0000000    0.5236247
13836.0000000    0.5259368
13837.0000000    0.5261586
13838.0000000    0.5246317
13839.0000000    0.5230396
13840.0000000    0.5254295
13841.0000000    0.5166822
13842.0000000    0.5159171
13843.0000000    0.5107663
13844.0000000    0.5078427
13845.0000000    0.5109947
13846.0000000    0.5082011
13847.0000000    0.5109525
13848.0000000    0.5091164
13849.0000000    0.5051728
13850.0000000    0.5096651
13851.0000000    0.5040693
13852.0000000    0.5006534
13853.0000000    0.5001109
13854.0000000    0.5023475
13855.0000000    0.4997416
13856.0000000    0.4946119
13857.0000000    0.4927287
13858.0000000    0.5034471
13859.0000000    0.5029738
13860.0000000    0.5037056
13861.0000000    0.5105970
13862.0000000    0.5045020
13863.0000000    0.5040727
13864.0000000    0.5113641
13865.0000000    0.5180215
13866.0000000    0.5192414
13867.0000000    0.5205321
13868.0000000    0.5217080
13869.0000000    0.5271202
13870.0000000    0.5263972
13871.0000000    0.5222737
13872.0000000    0.5310154
13873.0000000    0.5365019
13874.0000000    0.5402288
13875.0000000    0.5361409
13876.0000000    0.5316099
13877.0000000    0.5276793
13878.0000000    0.5260212
13879.0000000    0.5222896
13880.0000000    0.5206684
13881.0000000    0.5134315
13882.0000000    0.5100645
13883.0000000    0.5065274
13884.0000000    0.5036776
13885.0000000    0.5075715
13886.0000000    0.5057197
13887.0000000    0.5103590
13888.0000000    0.5141771
13889.0000000    0.5142951
13890.0000000    0.5118432
13891.0000000    0.5068182
13892.0000000    0.5108873
13893.0000000    0.5126234
13894.0000000    0.5105422
13895.0000000    0.5113254
13896.0000000    0.5048079
13897.0000000    0.5010859
13898.0000000    0.4989258
13899.0000000    0.5001805
13900.0000000    0.4971119
13901.0000000    0.4928003
13902.0000000    0.4992219
13903.0000000    0.4967313
13904.0000000    0.4993010
13905.0000000    0.5010861
13906.0000000    0.5034244
13907.0000000    0.5141534
13908.0000000    0.5129349
13909.0000000    0.5118326
13910.0000000    0.5106714
13911.0000000    0.5106891
13912.0000000    0.5136701
13913.0000000    0.5128638
13914.0000000    0.5183767
13915.0000000    0.5179272
13916.0000000    0.5218472
13917.0000000    0.5223967
13918.0000000    0.5249961
13919.0000000    0.5168818
13920.0000000    0.5167134
13921.0000000    0.5151498
13922.0000000    0.5165895
13923.0000000    0.5142217
13924.0000000    0.5160240
13925.0000000    0.5180033
13926.0000000    0.5173967
13927.0000000    0.5198081
13928.0000000    0.5248505
13929.0000000    0.5195500
13930.0000000    0.5235115
13931.0000000    0.5207957
13932.0000000    0.5212166
13933.0000000    0.5233708
13934.0000000    0.5200493
13935.0000000    0.5249766
13936.0000000    0.5262119
13937.0000000    0.5248751
13938.0000000    0.5223374
13939.0000000    0.5221428
13940.0000000    0.5220983
13941.0000000    0.5223700
13942.0000000    0.5275648
13943.0000000    0.5244817
13944.0000000    0.5208411
13945.0000000    0.5269175
13946.0000000    0.5256301
13947.0000000    0.5205799
13948.0000000    0.5175360
13949.0000000    0.5120146
13950.0000000    0.5098811
13951.0000000    0.5152221
13952.0000000    0.5207082
13953.0000000    0.5214839
13954.0000000    0.5232136
13955.0000000    0.5284992
13956.0000000    0.5323525
13957.0000000    0.5358462
13958.0000000    0.5380758
13959.0000000    0.5321851
13960.0000000    0.5281969
13961.0000000    0.5258162
13962.0000000    0.5193490
13963.0000000    0.5153409
13964.0000000    0.5121515
13965.0000000    0.5148380
13966.0000000    0.5193093
13967.0000000    0.5168223
13968.0000000    0.5180697
13969.0000000    0.5184645
13970.0000000    0.5199155
13971.0000000    0.5275927
13972.0000000    0.5302280
13973.0000000    0.5270798
13974.0000000    0.5193586
13975.0000000    0.5153246
13976.0000000    0.5133132
13977.0000000    0.5141575
13978.0000000    0.5168942
13979.0000000    0.5151703
13980.0000000    0.5130053
13981.0000000    0.5096947
13982.0000000    0.5164186
13983.0000000    0.5232493
13984.0000000    0.5226732
13985.0000000    0.5187140
13986.0000000    0.5164785
13987.0000000    0.5167299
13988.0000000    0.5168339
13989.0000000    0.5093968
13990.0000000    0.5111547
13991.0000000    0.5106089
13992.0000000    0.5198160
13993.0000000    0.5212042
13994.0000000    0.5113401
13995.0000000    0.5089108
13996.0000000    0.5135610
13997.0000000    0.5141283
13998.0000000    0.5198472
13999.0000000    0.5194646
14000.0000000    0.5228338
14001.0000000    0.5235646
14002.0000000    0.5257668
14003.0000000    0.5284354
14004.0000000    0.5359907
14005.0000000    0.5400739
14006.0000000    0.5359068
14007.0000000    0.5397018
14008.0000000    0.5313171
14009.0000000    0.5333759
14010.0000000    0.5334613
14011.0000000    0.5384133
14012.0000000    0.5440488
14013.0000000    0.5415319
14014.0000000    0.5457006
14015.0000000    0.5418775
14016.0000000    0.5399985
14017.0000000    0.5356258
14018.0000000    0.5385342
14019.0000000    0.5392296
14020.0000000    0.5415390
14021.0000000    0.5356702
14022.0000000    0.5376172
14023.0000000    0.5461922
14024.0000000    0.5464935
14025.0000000    0.5388291
14026.0000000    0.5290216
14027.0000000    0.5243025
14028.0000000    0.5215605
14029.0000000    0.5199561
14030.0000000    0.5168411
14031.0000000    0.5199427
14032.0000000    0.5217417
14033.0000000    0.5224170
14034.0000000    0.5254483
14035.0000000    0.5232019
14036.0000000    0.5256783
14037.0000000    0.5247491
14038.0000000    0.5183932
14039.0000000    0.5144817
14040.0000000    0.5150251
14041.0000000    0.5137632
14042.0000000    0.5114583
14043.0000000    0.5111340
14044.0000000    0.5072236
14045.0000000    0.5130605
14046.0000000    0.5175198
14047.0000000    0.5202390
14048.0000000    0.5206636
14049.0000000    0.5158753
14050.0000000    0.5054754
14051.0000000    0.5036197
14052.0000000    0.4997281
14053.0000000    0.4990294
14054.0000000    0.4981672
14055.0000000    0.4929524
14056.0000000    0.4905522
14057.0000000    0.4909019
14058.0000000    0.4932224
14059.0000000    0.4952748
14060.0000000    0.5063517
14061.0000000    0.5070273
14062.0000000    0.5126413
14063.0000000    0.5138657
14064.0000000    0.5215744
14065.0000000    0.5262548
14066.0000000    0.5211481
14067.0000000    0.5154627
14068.0000000    0.5124112
14069.0000000    0.5147940
14070.0000000    0.5089372
14071.0000000    0.5039576
14072.0000000    0.4971193
14073.0000000    0.4898144
14074.0000000    0.4880324
14075.0000000    0.4868313
14076.0000000    0.4941383
14077.0000000    0.4929231
14078.0000000    0.4893551
14079.0000000    0.4887082
14080.0000000    0.4856072
14081.0000000    0.4818139
14082.0000000    0.4800061
14083.0000000    0.4849868
14084.0000000    0.4824114
14085.0000000    0.4856995
14086.0000000    0.4862224
14087.0000000    0.4860792
14088.0000000    0.4806008
14089.0000000    0.4825002
14090.0000000    0.4822953
14091.0000000    0.4790298
14092.0000000    0.4704706
14093.0000000    0.4693541
14094.0000000    0.4696741
14095.0000000    0.4684269
14096.0000000    0.4701805
14097.0000000    0.4753083
14098.0000000    0.4755290
14099.0000000    0.4726368
14100.0000000    0.4750421
14101.0000000    0.4828166
14102.0000000    0.4832068
14103.0000000    0.4790030
14104.0000000    0.4739304
14105.0000000    0.4742629
14106.0000000    0.4735378
14107.0000000    0.4829102
14108.0000000    0.4787319
14109.0000000    0.4787497
14110.0000000    0.4786114
14111.0000000    0.4819517
14112.0000000    0.4918608
14113.0000000    0.4949779
14114.0000000    0.5005262
14115.0000000    0.5066414
14116.0000000    0.5080294
14117.0000000    0.5057595
14118.0000000    0.5030218
14119.0000000    0.5009113
14120.0000000    0.4959160
14121.0000000    0.4929708
14122.0000000    0.4956929
14123.0000000    0.4996222
14124.0000000    0.5012987
14125.0000000    0.5027697
14126.0000000    0.5062346
14127.0000000    0.4965692
14128.0000000    0.4995577
14129.0000000    0.4987867
14130.0000000    0.4998004
14131.0000000    0.5090350
14132.0000000    0.5155740
14133.0000000    0.5153707
14134.0000000    0.5171458
14135.0000000    0.5182481
14136.0000000    0.5222420
14137.0000000    0.5151811
14138.0000000    0.5158359
14139.0000000    0.5159048
14140.0000000    0.5157672
14141.0000000    0.5122864
14142.0000000    0.5160218
14143.0000000    0.5184102
14144.0000000    0.5211690
14145.0000000    0.5132108
14146.0000000    0.5160708
14147.0000000    0.5168569
14148.0000000    0.5217176
14149.0000000    0.5222273
14150.0000000    0.5256518
14151.0000000    0.5219404
14152.0000000    0.5238897
14153.0000000    0.5250572
14154.0000000    0.5294248
14155.0000000    0.5344903
14156.0000000    0.5424646
14157.0000000    0.5439046
14158.0000000    0.5403977
14159.0000000    0.5399130
14160.0000000    0.5370008
14161.0000000    0.5372561
14162.0000000    0.5325491
14163.0000000    0.5266430
14164.0000000    0.5251724
14165.0000000    0.5216544
14166.0000000    0.5208057
14167.0000000    0.5187773
14168.0000000    0.5186337
14169.0000000    0.5205169
14170.0000000    0.5142857
14171.0000000    0.5126231
14172.0000000    0.5099977
14173.0000000    0.5106472
14174.0000000    0.5073240
14175.0000000    0.5052459
14176.0000000    0.5027964
14177.0000000    0.5033081
14178.0000000    0.5027494
14179.0000000    0.5049048
14180.0000000    0.5089329
14181.0000000    0.5111365
14182.0000000    0.5145502
14183.0000000    0.5090638
14184.0000000    0.5089301
14185.0000000    0.5027148
14186.0000000    0.4950613
14187.0000000    0.4963001
14188.0000000    0.4902544
14189.0000000    0.4932734
14190.0000000    0.4979546
14191.0000000    0.4996993
14192.0000000    0.5029919
14193.0000000    0.4997624
14194.0000000    0.5008013
14195.0000000    0.4987912
14196.0000000    0.4968106
14197.0000000    0.4966005
14198.0000000    0.4957898
14199.0000000    0.5037551
14200.0000000    0.5069665
14201.0000000    0.5130439
14202.0000000    0.5148494
14203.0000000    0.5073537
14204.0000000    0.5043901
14205.0000000    0.5000241
14206.0000000    0.4939234
14207.0000000    0.4997318
14208.0000000    0.4994983
14209.0000000    0.4941064
14210.0000000    0.4920993
14211.0000000    0.4928303
14212.0000000    0.4914569
14213.0000000    0.4950496
14214.0000000    0.4996938
14215.0000000    0.5014272
14216.0000000    0.4989969
14217.0000000    0.4975789
14218.0000000    0.4971625
14219.0000000    0.5001642
14220.0000000    0.5014168
14221.0000000    0.4980176
14222.0000000    0.4988576
14223.0000000    0.4976231
14224.0000000    0.4989797
14225.0000000    0.5014485
14226.0000000    0.5032145
14227.0000000    0.5042191
14228.0000000    0.5067694
14229.0000000    0.5184470
14230.0000000    0.5212696
14231.0000000    0.5174589
14232.0000000    0.5102439
14233.0000000    0.5086530
14234.0000000    0.4986843
14235.0000000    0.4895026
14236.0000000    0.4836810
14237.0000000    0.4868357
14238.0000000    0.4822134
14239.0000000    0.4868407
14240.0000000    0.4881783
14241.0000000    0.4868246
14242.0000000    0.4905972
14243.0000000    0.4967289
14244.0000000    0.4983077
14245.0000000    0.5008900
14246.0000000    0.4946805
14247.0000000    0.4887894
14248.0000000    0.4910732
14249.0000000    0.4952184
14250.0000000    0.4991229
14251.0000000    0.4989609
14252.0000000    0.4982920
14253.0000000    0.4951482
14254.0000000    0.4959461
14255.0000000    0.4931855
14256.0000000    0.4901895
14257.0000000    0.4898831
14258.0000000    0.4891230
14259.0000000    0.4853093
14260.0000000    0.4879726
14261.0000000    0.4839413
14262.0000000    0.4796244
14263.0000000    0.4816594
14264.0000000    0.4814226
14265.0000000    0.4846538
14266.0000000    0.4845847
14267.0000000    0.4876494
14268.0000000    0.4877809
14269.0000000    0.4889793
14270.0000000    0.4882101
14271.0000000    0.4896997
14272.0000000    0.4909337
14273.0000000    0.4926655
14274.0000000    0.4953548
14275.0000000    0.5005572
14276.0000000    0.5028974
14277.0000000    0.4944630
14278.0000000    0.4936399
14279.0000000    0.4895574
14280.0000000    0.4903236
14281.0000000    0.4935941
14282.0000000    0.4950933
14283.0000000    0.4913081
14284.0000000    0.4894283
14285.0000000    0.4873217
14286.0000000    0.4841962
14287.0000000    0.4836279
14288.0000000    0.4829593
14289.0000000    0.4846589
14290.0000000    0.4927495
14291.0000000    0.4962269
14292.0000000    0.5026404
14293.0000000    0.5050281
14294.0000000    0.5056264
14295.0000000    0.5005664
14296.0000000    0.5037456
14297.0000000    0.5080948
14298.0000000    0.5134779
14299.0000000    0.5127450
14300.0000000    0.5113769
14301.0000000    0.5070160
14302.0000000    0.5084198
14303.0000000    0.5070364
14304.0000000    0.5053802
14305.0000000    0.5017217
14306.0000000    0.5018062
14307.0000000    0.5000010
14308.0000000    0.5016376
14309.0000000    0.4935360
14310.0000000    0.4957944
14311.0000000    0.5009415
14312.0000000    0.5005249
14313.0000000    0.4974878
14314.0000000    0.4943191
14315.0000000    0.4928858
14316.0000000    0.4956993
14317.0000000    0.4977393
14318.0000000    0.4983023
14319.0000000    0.5013406
14320.0000000    0.5048426
14321.0000000    0.5016079
14322.0000000    0.5090285
14323.0000000    0.5051830
14324.0000000    0.5072870
14325.0000000    0.5079606
14326.0000000    0.5044573
14327.0000000    0.4987499
14328.0000000    0.4940912
14329.0000000    0.4973119
14330.0000000    0.4988770
14331.0000000    0.4987657
14332.0000000    0.5004473
14333.0000000    0.5025522
14334.0000000    0.5016877
14335.0000000    0.5020362
14336.0000000    0.4981753
14337.0000000    0.4949422
14338.0000000    0.4928832
14339.0000000    0.4956428
14340.0000000    0.4941379
14341.0000000    0.4963760
14342.0000000    0.4983988
14343.0000000    0.4965578
14344.0000000    0.4960866
14345.0000000    0.4914707
14346.0000000    0.4901506
14347.0000000    0.4896641
14348.0000000    0.4865754
14349.0000000    0.4864976
14350.0000000    0.4883929
14351.0000000    0.4909433
14352.0000000    0.4890806
14353.0000000    0.4877098
14354.0000000    0.4807307
14355.0000000    0.4776969
14356.0000000    0.4813325
14357.0000000    0.4866418
14358.0000000    0.4881878
14359.0000000    0.4957724
14360.0000000    0.4977540
14361.0000000    0.4984512
14362.0000000    0.5040038
14363.0000000    0.5027644
14364.0000000    0.5099744
14365.0000000    0.5121448
14366.0000000    0.5096136
14367.0000000    0.5085207
14368.0000000    0.5094796
14369.0000000    0.5075999
14370.0000000    0.5084869
14371.0000000    0.5042895
14372.0000000    0.4983144
14373.0000000    0.4981003
14374.0000000    0.4980730
14375.0000000    0.4997838
14376.0000000    0.5023972
14377.0000000    0.5038692
14378.0000000    0.5037394
14379.0000000    0.5051794
14380.0000000    0.5090721
14381.0000000    0.5108953
14382.0000000    0.5090456
14383.0000000    0.5058689
14384.0000000    0.5028391
14385.0000000    0.5070091
14386.0000000    0.5048670
14387.0000000    0.5034356
14388.0000000    0.5053720
14389.0000000    0.5020437
14390.0000000    0.5048501
14391.0000000    0.4996848
14392.0000000    0.4963172
14393.0000000    0.4951145
14394.0000000    0.4946714
14395.0000000    0.4959823
14396.0000000    0.4934374
14397.0000000    0.4963781
14398.0000000    0.4956973
14399.0000000    0.4978758
14400.0000000    0.4968758
14401.0000000    0.4974367
14402.0000000    0.4988210
14403.0000000    0.4999989
14404.0000000    0.4963532
14405.0000000    0.4951394
14406.0000000    0.4910655
14407.0000000    0.4894349
14408.0000000    0.4911618
14409.0000000    0.4854850
14410.0000000    0.4856085
14411.0000000    0.4813696
14412.0000000    0.4817210
14413.0000000    0.4845418
14414.0000000    0.4842409
14415.0000000    0.4830988
14416.0000000    0.4824845
14417.0000000    0.4852590
14418.0000000    0.4790578
14419.0000000    0.4752168
14420.0000000    0.4701501
14421.0000000    0.4701459
14422.0000000    0.4720848
14423.0000000    0.4718862
14424.0000000    0.4721158
14425.0000000    0.4757232
14426.0000000    0.4761510
14427.0000000    0.4696692
14428.0000000    0.4617254
14429.0000000    0.4605743
14430.0000000    0.4568918
14431.0000000    0.4656489
14432.0000000    0.4629569
14433.0000000    0.4612727
14434.0000000    0.4638844
14435.0000000    0.4580436
14436.0000000    0.4510042
14437.0000000    0.4539839
14438.0000000    0.4567581
14439.0000000    0.4561572
14440.0000000    0.4583646
14441.0000000    0.4655419
14442.0000000    0.4688810
14443.0000000    0.4770359
14444.0000000    0.4770288
14445.0000000    0.4721521
14446.0000000    0.4695837
14447.0000000    0.4640812
14448.0000000    0.4575891
14449.0000000    0.4536505
14450.0000000    0.4546092
14451.0000000    0.4590113
14452.0000000    0.4619644
14453.0000000    0.4561267
14454.0000000    0.4526274
14455.0000000    0.4549969
14456.0000000    0.4494022
14457.0000000    0.4498993
14458.0000000    0.4476196
14459.0000000    0.4452490
14460.0000000    0.4438944
14461.0000000    0.4483131
14462.0000000    0.4507013
14463.0000000    0.4524473
14464.0000000    0.4492686
14465.0000000    0.4480498
14466.0000000    0.4448555
14467.0000000    0.4418000
14468.0000000    0.4432089
14469.0000000    0.4390949
14470.0000000    0.4397114
14471.0000000    0.4418651
14472.0000000    0.4443582
14473.0000000    0.4475750
14474.0000000    0.4454007
14475.0000000    0.4478013
14476.0000000    0.4489872
14477.0000000    0.4442164
14478.0000000    0.4421190
14479.0000000    0.4466675
14480.0000000    0.4421018
14481.0000000    0.4395896
14482.0000000    0.4450027
14483.0000000    0.4505305
14484.0000000    0.4569532
14485.0000000    0.4573254
14486.0000000    0.4585089
14487.0000000    0.4503599
14488.0000000    0.4416662
14489.0000000    0.4420895
14490.0000000    0.4373326
14491.0000000    0.4347299
14492.0000000    0.4381617
14493.0000000    0.4435048
14494.0000000    0.4468800
14495.0000000    0.4499745
14496.0000000    0.4443092
14497.0000000    0.4398277
14498.0000000    0.4407069
14499.0000000    0.4446933
14500.0000000    0.4468837
14501.0000000    0.4443013
14502.0000000    0.4441783
14503.0000000    0.4435514
14504.0000000    0.4429291
14505.0000000    0.4370840
14506.0000000    0.4333705
14507.0000000    0.4372887
14508.0000000    0.4441781
14509.0000000    0.4467809
14510.0000000    0.4450049
14511.0000000    0.4457610
14512.0000000    0.4495145
14513.0000000    0.4541378
14514.0000000    0.4512943
14515.0000000    0.4566343
14516.0000000    0.4565697
14517.0000000    0.4625070
14518.0000000    0.4624581
14519.0000000    0.4606039
14520.0000000    0.4630198
14521.0000000    0.4651824
14522.0000000    0.4599393
14523.0000000    0.4612216
14524.0000000    0.4620787
14525.0000000    0.4600894
14526.0000000    0.4572480
14527.0000000    0.4608375
14528.0000000    0.4656041
14529.0000000    0.4659531
14530.0000000    0.4650665
14531.0000000    0.4586746
14532.0000000    0.4597782
14533.0000000    0.4587425
14534.0000000    0.4596564
14535.0000000    0.4622509
14536.0000000    0.4698447
14537.0000000    0.4809017
14538.0000000    0.4738895
14539.0000000    0.4616300
14540.0000000    0.4608196
14541.0000000    0.4621149
14542.0000000    0.4595854
14543.0000000    0.4564307
14544.0000000    0.4462914
14545.0000000    0.4452312
14546.0000000    0.4505403
14547.0000000    0.4490663
14548.0000000    0.4543849
14549.0000000    0.4587600
14550.0000000    0.4582314
14551.0000000    0.4535709
14552.0000000    0.4534709
14553.0000000    0.4493185
14554.0000000    0.4513285
14555.0000000    0.4500421
14556.0000000    0.4484951
14557.0000000    0.4453156
14558.0000000    0.4423864
14559.0000000    0.4428083
14560.0000000    0.4499470
14561.0000000    0.4513349
14562.0000000    0.4477910
14563.0000000    0.4446566
14564.0000000    0.4466713
14565.0000000    0.4473123
14566.0000000    0.4460113
14567.0000000    0.4480161
14568.0000000    0.4447126
14569.0000000    0.4494570
14570.0000000    0.4523737
14571.0000000    0.4541226
14572.0000000    0.4562760
14573.0000000    0.4629916
14574.0000000    0.4586480
14575.0000000    0.4530210
14576.0000000    0.4441252
14577.0000000    0.4448313
14578.0000000    0.4503908
14579.0000000    0.4483204
14580.0000000    0.4454333
14581.0000000    0.4432616
14582.0000000    0.4380765
14583.0000000    0.4390051
14584.0000000    0.4418487
14585.0000000    0.4458826
14586.0000000    0.4446540
14587.0000000    0.4450170
14588.0000000    0.4443234
14589.0000000    0.4453953
14590.0000000    0.4374545
14591.0000000    0.4329533
14592.0000000    0.4319516
14593.0000000    0.4387064
14594.0000000    0.4404310
14595.0000000    0.4437865
14596.0000000    0.4511308
14597.0000000    0.4585177
14598.0000000    0.4692036
14599.0000000    0.4703918
14600.0000000    0.4733257
14601.0000000    0.4756468
14602.0000000    0.4777005
14603.0000000    0.4775638
14604.0000000    0.4764984
14605.0000000    0.4801904
14606.0000000    0.4862229
14607.0000000    0.4828803
14608.0000000    0.4831619
14609.0000000    0.4814001
14610.0000000    0.4898247
14611.0000000    0.4964094
14612.0000000    0.4930937
14613.0000000    0.4916671
14614.0000000    0.4907750
14615.0000000    0.4885918
14616.0000000    0.4826031
14617.0000000    0.4752445
14618.0000000    0.4767137
14619.0000000    0.4798017
14620.0000000    0.4792902
14621.0000000    0.4780023
14622.0000000    0.4832108
14623.0000000    0.4862949
14624.0000000    0.4851484
14625.0000000    0.4771590
14626.0000000    0.4763996
14627.0000000    0.4748453
14628.0000000    0.4699974
14629.0000000    0.4658390
14630.0000000    0.4663149
14631.0000000    0.4678313
14632.0000000    0.4669258
14633.0000000    0.4703900
14634.0000000    0.4701291
14635.0000000    0.4702967
14636.0000000    0.4785903
14637.0000000    0.4851688
14638.0000000    0.4872936
14639.0000000    0.4865365
14640.0000000    0.4845245
14641.0000000    0.4820176
14642.0000000    0.4752457
14643.0000000    0.4743983
14644.0000000    0.4728527
14645.0000000    0.4710269
14646.0000000    0.4669696
14647.0000000    0.4677256
14648.0000000    0.4675242
14649.0000000    0.4635358
14650.0000000    0.4635054
14651.0000000    0.4610043
14652.0000000    0.4583493
14653.0000000    0.4626302
14654.0000000    0.4622332
14655.0000000    0.4552085
14656.0000000    0.4540651
14657.0000000    0.4519950
14658.0000000    0.4566675
14659.0000000    0.4515680
14660.0000000    0.4463148
14661.0000000    0.4561698
14662.0000000    0.4599917
14663.0000000    0.4604554
14664.0000000    0.4611779
14665.0000000    0.4549638
14666.0000000    0.4485936
14667.0000000    0.4489515
14668.0000000    0.4520910
14669.0000000    0.4477823
14670.0000000    0.4464061
14671.0000000    0.4473480
14672.0000000    0.4437919
14673.0000000    0.4431028
14674.0000000    0.4409361
14675.0000000    0.4374755
14676.0000000    0.4341310
14677.0000000    0.4333089
14678.0000000    0.4313521
14679.0000000    0.4246092
14680.0000000    0.4233230
14681.0000000    0.4279764
14682.0000000    0.4291799
14683.0000000    0.4261923
14684.0000000    0.4315292
14685.0000000    0.4325634
14686.0000000    0.4372394
14687.0000000    0.4392367
14688.0000000    0.4407491
14689.0000000    0.4386722
14690.0000000    0.4396540
14691.0000000    0.4446959
14692.0000000    0.4411960
14693.0000000    0.4458388
14694.0000000    0.4465675
14695.0000000    0.4415289
14696.0000000    0.4415410
14697.0000000    0.4415319
14698.0000000    0.4430871
14699.0000000    0.4497371
14700.0000000    0.4542436
14701.0000000    0.4557070
14702.0000000    0.4571312
14703.0000000    0.4537881
14704.0000000    0.4559777
14705.0000000    0.4559547
14706.0000000    0.4553802
14707.0000000    0.4543643
14708.0000000    0.4538948
14709.0000000    0.4542704
14710.0000000    0.4482666
14711.0000000    0.4453057
14712.0000000    0.4442558
14713.0000000    0.4447660
14714.0000000    0.4541595
14715.0000000    0.4579609
14716.0000000    0.4600625
14717.0000000    0.4575866
14718.0000000    0.4527689
14719.0000000    0.4492883
14720.0000000    0.4415578
14721.0000000    0.4348973
14722.0000000    0.4267377
14723.0000000    0.4283672
14724.0000000    0.4305557
14725.0000000    0.4276754
14726.0000000    0.4268943
14727.0000000    0.4274650
14728.0000000    0.4314204
14729.0000000    0.4351387
14730.0000000    0.4436614
14731.0000000    0.4476414
14732.0000000    0.4459302
14733.0000000    0.4438397
14734.0000000    0.4419131
14735.0000000    0.4394216
14736.0000000    0.4425747
14737.0000000    0.4432178
14738.0000000    0.4392583
14739.0000000    0.4348201
14740.0000000    0.4350058
14741.0000000    0.4373557
14742.0000000    0.4336965
14743.0000000    0.4372069
14744.0000000    0.4398203
14745.0000000    0.4468851
14746.0000000    0.4427195
14747.0000000    0.4408185
14748.0000000    0.4387249
14749.0000000    0.4321639
14750.0000000    0.4301309
14751.0000000    0.4311774
14752.0000000    0.4316529
14753.0000000    0.4341173
14754.0000000    0.4295907
14755.0000000    0.4238415
14756.0000000    0.4181162
14757.0000000    0.4138447
14758.0000000    0.4143190
14759.0000000    0.4146057
14760.0000000    0.4138471
14761.0000000    0.4143935
14762.0000000    0.4107782
14763.0000000    0.4118614
14764.0000000    0.4187815
14765.0000000    0.4181465
14766.0000000    0.4181990
14767.0000000    0.4120935
14768.0000000    0.4039839
14769.0000000    0.3938943
14770.0000000    0.3932665
14771.0000000    0.3932237
14772.0000000    0.3915951
14773.0000000    0.3954610
14774.0000000    0.4019614
14775.0000000    0.4066100
14776.0000000    0.4085657
14777.0000000    0.4080909
14778.0000000    0.4084042
14779.0000000    0.4012133
14780.0000000    0.3992053
14781.0000000    0.3969313
14782.0000000    0.4037520
14783.0000000    0.4080513
14784.0000000    0.4091450
14785.0000000    0.4064822
14786.0000000    0.4046398
14787.0000000    0.4041799
14788.0000000    0.4119847
14789.0000000    0.4104567
14790.0000000    0.4091322
14791.0000000    0.4094693
14792.0000000    0.4023251
14793.0000000    0.4008355
14794.0000000    0.3979855
14795.0000000    0.3975140
14796.0000000    0.3994100
14797.0000000    0.3957623
14798.0000000    0.3934112
14799.0000000    0.3932725
14800.0000000    0.3979515
14801.0000000    0.4016645
14802.0000000    0.4040417
14803.0000000    0.4087732
14804.0000000    0.4124368
14805.0000000    0.4108986
14806.0000000    0.4092853
14807.0000000    0.4115841
14808.0000000    0.4189990
14809.0000000    0.4268651
14810.0000000    0.4306042
14811.0000000    0.4332184
14812.0000000    0.4302006
14813.0000000    0.4203958
14814.0000000    0.4189206
14815.0000000    0.4168005
14816.0000000    0.4165240
14817.0000000    0.4197622
14818.0000000    0.4263670
14819.0000000    0.4268553
14820.0000000    0.4250783
14821.0000000    0.4241234
14822.0000000    0.4151899
14823.0000000    0.4150437
14824.0000000    0.4205991
14825.0000000    0.4197500
14826.0000000    0.4218878
14827.0000000    0.4250331
14828.0000000    0.4253460
14829.0000000    0.4300613
14830.0000000    0.4303790
14831.0000000    0.4258584
14832.0000000    0.4269880
14833.0000000    0.4239528
14834.0000000    0.4214803
14835.0000000    0.4162499
14836.0000000    0.4116710
14837.0000000    0.4130277
14838.0000000    0.4176732
14839.0000000    0.4202075
14840.0000000    0.4213768
14841.0000000    0.4260512
14842.0000000    0.4272919
14843.0000000    0.4227931
14844.0000000    0.4146641
14845.0000000    0.4137366
14846.0000000    0.4137995
14847.0000000    0.4079504
14848.0000000    0.4069317
14849.0000000    0.4141462
14850.0000000    0.4152962
14851.0000000    0.4107178
14852.0000000    0.4060910
14853.0000000    0.4090656
14854.0000000    0.4124572
14855.0000000    0.4151323
14856.0000000    0.4134661
14857.0000000    0.4087096
14858.0000000    0.4121974
14859.0000000    0.4098417
14860.0000000    0.4021568
14861.0000000    0.3986841
14862.0000000    0.3949789
14863.0000000    0.3981703
14864.0000000    0.3970804
14865.0000000    0.3922326
14866.0000000    0.3923554
14867.0000000    0.3971845
14868.0000000    0.3950254
14869.0000000    0.3937710
14870.0000000    0.3957227
14871.0000000    0.3988112
14872.0000000    0.3962216
14873.0000000    0.3945698
14874.0000000    0.3940250
14875.0000000    0.3910614
14876.0000000    0.3972622
14877.0000000    0.3976351
14878.0000000    0.4081970
14879.0000000    0.4082564
14880.0000000    0.4034554
14881.0000000    0.4029706
14882.0000000    0.4114477
14883.0000000    0.4151357
14884.0000000    0.4132246
14885.0000000    0.4154677
14886.0000000    0.4200245
14887.0000000    0.4252604
14888.0000000    0.4234254
14889.0000000    0.4183074
14890.0000000    0.4173950
14891.0000000    0.4164180
14892.0000000    0.4180931
14893.0000000    0.4214051
14894.0000000    0.4216889
14895.0000000    0.4234226
14896.0000000    0.4201482
14897.0000000    0.4175992
14898.0000000    0.4153187
14899.0000000    0.4163833
14900.0000000    0.4193457
14901.0000000    0.4133584
14902.0000000    0.4144985
14903.0000000    0.4158296
14904.0000000    0.4133548
14905.0000000    0.4146219
14906.0000000    0.4140426
14907.0000000    0.4077758
14908.0000000    0.4097197
14909.0000000    0.4046247
14910.0000000    0.3985541
14911.0000000    0.3981987
14912.0000000    0.3974349
14913.0000000    0.4002486
14914.0000000    0.4054506
14915.0000000    0.4040198
14916.0000000    0.4024504
14917.0000000    0.4067108
14918.0000000    0.4094252
14919.0000000    0.4180026
14920.0000000    0.4192519
14921.0000000    0.4219376
14922.0000000    0.4170480
14923.0000000    0.4204010
14924.0000000    0.4249623
14925.0000000    0.4299724
14926.0000000    0.4337701
14927.0000000    0.4325534
14928.0000000    0.4282854
14929.0000000    0.4238953
14930.0000000    0.4239782
14931.0000000    0.4181258
14932.0000000    0.4149069
14933.0000000    0.4114571
14934.0000000    0.4147362
14935.0000000    0.4203184
14936.0000000    0.4234035
14937.0000000    0.4252981
14938.0000000    0.4202434
14939.0000000    0.4275352
14940.0000000    0.4373639
14941.0000000    0.4489258
14942.0000000    0.4551075
14943.0000000    0.4508567
14944.0000000    0.4497739
14945.0000000    0.4566210
14946.0000000    0.4510325
14947.0000000    0.4488660
14948.0000000    0.4528454
14949.0000000    0.4533633
14950.0000000    0.4531429
14951.0000000    0.4501434
14952.0000000    0.4443067
14953.0000000    0.4462524
14954.0000000    0.4446113
14955.0000000    0.4352953
14956.0000000    0.4299153
14957.0000000    0.4292006
14958.0000000    0.4247571
14959.0000000    0.4238730
14960.0000000    0.4262351
14961.0000000    0.4263791
14962.0000000    0.4233078
14963.0000000    0.4247877
14964.0000000    0.4193965
14965.0000000    0.4211311
14966.0000000    0.4236611
14967.0000000    0.4222696
14968.0000000    0.4268508
14969.0000000    0.4305548
14970.0000000    0.4303532
14971.0000000    0.4356441
14972.0000000    0.4342305
14973.0000000    0.4388197
14974.0000000    0.4448285
14975.0000000    0.4495477
14976.0000000    0.4515237
14977.0000000    0.4489287
14978.0000000    0.4444035
14979.0000000    0.4476900
14980.0000000    0.4551395
14981.0000000    0.4626164
14982.0000000    0.4616025
14983.0000000    0.4604612
14984.0000000    0.4609770
14985.0000000    0.4689590
14986.0000000    0.4748288
14987.0000000    0.4758111
14988.0000000    0.4744807
14989.0000000    0.4747810
14990.0000000    0.4743337
14991.0000000    0.4663192
14992.0000000    0.4658926
14993.0000000    0.4689469
14994.0000000    0.4665281
14995.0000000    0.4659498
14996.0000000    0.4653465
14997.0000000    0.4647466
14998.0000000    0.4598735
14999.0000000    0.4571656
15000.0000000    0.4536655
15001.0000000    0.4514786
15002.0000000    0.4506362
15003.0000000    0.4432385
15004.0000000    0.4388718
15005.0000000    0.4416408
15006.0000000    0.4429592
15007.0000000    0.4505760
15008.0000000    0.4560880
15009.0000000    0.4629512
15010.0000000    0.4650277
15011.0000000    0.4623055
15012.0000000    0.4619471
15013.0000000    0.4604559
15014.0000000    0.4614387
15015.0000000    0.4617900
15016.0000000    0.4640224
15017.0000000    0.4660577
15018.0000000    0.4661449
15019.0000000    0.4648804
15020.0000000    0.4693763
15021.0000000    0.4639480
15022.0000000    0.4646035
15023.0000000    0.4634331
15024.0000000    0.4586598
15025.0000000    0.4559432
15026.0000000    0.4622685
15027.0000000    0.4524170
15028.0000000    0.4521927
15029.0000000    0.4480909
15030.0000000    0.4507964
15031.0000000    0.4447718
15032.0000000    0.4484352
15033.0000000    0.4491076
15034.0000000    0.4469855
15035.0000000    0.4492686
15036.0000000    0.4505592
15037.0000000    0.4454609
15038.0000000    0.4456431
15039.0000000    0.4443596
15040.0000000    0.4449760
15041.0000000    0.4484786
15042.0000000    0.4420480
15043.0000000    0.4416968
15044.0000000    0.4409698
15045.0000000    0.4397208
15046.0000000    0.4365916
15047.0000000    0.4320167
15048.0000000    0.4224878
15049.0000000    0.4212520
15050.0000000    0.4221925
15051.0000000    0.4207856
15052.0000000    0.4226900
15053.0000000    0.4256563
15054.0000000    0.4315424
15055.0000000    0.4362360
15056.0000000    0.4340167
15057.0000000    0.4306660
15058.0000000    0.4316519
15059.0000000    0.4217941
15060.0000000    0.4159357
15061.0000000    0.4152136
15062.0000000    0.4145364
15063.0000000    0.4132776
15064.0000000    0.4126236
15065.0000000    0.4135034
15066.0000000    0.4158672
15067.0000000    0.4212230
15068.0000000    0.4293534
15069.0000000    0.4328397
15070.0000000    0.4396485
15071.0000000    0.4398679
15072.0000000    0.4391000
15073.0000000    0.4405535
15074.0000000    0.4428823
15075.0000000    0.4422983
15076.0000000    0.4391215
15077.0000000    0.4359411
15078.0000000    0.4375592
15079.0000000    0.4384253
15080.0000000    0.4429428
15081.0000000    0.4441963
15082.0000000    0.4489328
15083.0000000    0.4471890
15084.0000000    0.4472163
15085.0000000    0.4471921
15086.0000000    0.4440222
15087.0000000    0.4392100
15088.0000000    0.4447401
15089.0000000    0.4478748
15090.0000000    0.4461522
15091.0000000    0.4418324
15092.0000000    0.4438151
15093.0000000    0.4457374
15094.0000000    0.4393705
15095.0000000    0.4365680
15096.0000000    0.4300924
15097.0000000    0.4287837
15098.0000000    0.4242187
15099.0000000    0.4281427
15100.0000000    0.4237641
15101.0000000    0.4149789
15102.0000000    0.4180090
15103.0000000    0.4236780
15104.0000000    0.4242844
15105.0000000    0.4230435
15106.0000000    0.4244178
15107.0000000    0.4241123
15108.0000000    0.4213475
15109.0000000    0.4195378
15110.0000000    0.4245281
15111.0000000    0.4262961
15112.0000000    0.4352120
15113.0000000    0.4426346
15114.0000000    0.4407447
15115.0000000    0.4421565
15116.0000000    0.4441922
15117.0000000    0.4394212
15118.0000000    0.4371538
15119.0000000    0.4341459
15120.0000000    0.4346704
15121.0000000    0.4373519
15122.0000000    0.4378577
15123.0000000    0.4411738
15124.0000000    0.4442070
15125.0000000    0.4449185
15126.0000000    0.4381402
15127.0000000    0.4334388
15128.0000000    0.4250832
15129.0000000    0.4243873
15130.0000000    0.4217501
15131.0000000    0.4108498
15132.0000000    0.4092354
15133.0000000    0.4146024
15134.0000000    0.4210668
15135.0000000    0.4264234
15136.0000000    0.4291449
15137.0000000    0.4307693
15138.0000000    0.4382417
15139.0000000    0.4346557
15140.0000000    0.4334288
15141.0000000    0.4388232
15142.0000000    0.4450807
15143.0000000    0.4449739
15144.0000000    0.4463927
15145.0000000    0.4488499
15146.0000000    0.4525842
15147.0000000    0.4539512
15148.0000000    0.4573385
15149.0000000    0.4542228
15150.0000000    0.4473159
15151.0000000    0.4482212
15152.0000000    0.4503264
15153.0000000    0.4476444
15154.0000000    0.4446113
15155.0000000    0.4414690
15156.0000000    0.4417194
15157.0000000    0.4385218
15158.0000000    0.4362666
15159.0000000    0.4360862
15160.0000000    0.4384839
15161.0000000    0.4474695
15162.0000000    0.4554844
15163.0000000    0.4559086
15164.0000000    0.4567560
15165.0000000    0.4566806
15166.0000000    0.4584873
15167.0000000    0.4636132
15168.0000000    0.4659642
15169.0000000    0.4666738
15170.0000000    0.4642312
15171.0000000    0.4546856
15172.0000000    0.4531826
15173.0000000    0.4489979
15174.0000000    0.4518470
15175.0000000    0.4513646
15176.0000000    0.4449736
15177.0000000    0.4446916
15178.0000000    0.4477494
15179.0000000    0.4425883
15180.0000000    0.4382264
15181.0000000    0.4426647
15182.0000000    0.4400156
15183.0000000    0.4378960
15184.0000000    0.4395416
15185.0000000    0.4428768
15186.0000000    0.4385767
15187.0000000    0.4376785
15188.0000000    0.4383400
15189.0000000    0.4387060
15190.0000000    0.4384009
15191.0000000    0.4404286
15192.0000000    0.4388667
15193.0000000    0.4373705
15194.0000000    0.4354893
15195.0000000    0.4393227
15196.0000000    0.4423134
15197.0000000    0.4464503
15198.0000000    0.4479276
15199.0000000    0.4532553
15200.0000000    0.4567115
15201.0000000    0.4551261
15202.0000000    0.4522771
15203.0000000    0.4503289
15204.0000000    0.4503432
15205.0000000    0.4498484
15206.0000000    0.4511722
15207.0000000    0.4520184
15208.0000000    0.4454875
15209.0000000    0.4457499
15210.0000000    0.4470923
15211.0000000    0.4531270
15212.0000000    0.4537736
15213.0000000    0.4584896
15214.0000000    0.4571474
15215.0000000    0.4590254
15216.0000000    0.4638109
15217.0000000    0.4668300
15218.0000000    0.4672465
15219.0000000    0.4614052
15220.0000000    0.4551907
15221.0000000    0.4490962
15222.0000000    0.4493966
15223.0000000    0.4534366
15224.0000000    0.4527927
15225.0000000    0.4556564
15226.0000000    0.4562772
15227.0000000    0.4558750
15228.0000000    0.4577456
15229.0000000    0.4529750
15230.0000000    0.4575447
15231.0000000    0.4519166
15232.0000000    0.4518613
15233.0000000    0.4526871
15234.0000000    0.4579154
15235.0000000    0.4611101
15236.0000000    0.4627803
15237.0000000    0.4576250
15238.0000000    0.4555736
15239.0000000    0.4620124
15240.0000000    0.4620065
15241.0000000    0.4581673
15242.0000000    0.4628631
15243.0000000    0.4620628
15244.0000000    0.4638187
15245.0000000    0.4684136
15246.0000000    0.4585613
15247.0000000    0.4547186
15248.0000000    0.4549842
15249.0000000    0.4600842
15250.0000000    0.4610519
15251.0000000    0.4664589
15252.0000000    0.4668977
15253.0000000    0.4687086
15254.0000000    0.4726026
15255.0000000    0.4794981
15256.0000000    0.4810039
15257.0000000    0.4830888
15258.0000000    0.4842075
15259.0000000    0.4781778
15260.0000000    0.4828427
15261.0000000    0.4875636
15262.0000000    0.4838825
15263.0000000    0.4744253
15264.0000000    0.4710191
15265.0000000    0.4612613
15266.0000000    0.4620600
15267.0000000    0.4629162
15268.0000000    0.4675543
15269.0000000    0.4665626
15270.0000000    0.4658125
15271.0000000    0.4652019
15272.0000000    0.4641984
15273.0000000    0.4610159
15274.0000000    0.4581546
15275.0000000    0.4540178
15276.0000000    0.4526255
15277.0000000    0.4547455
15278.0000000    0.4520496
15279.0000000    0.4521659
15280.0000000    0.4519457
15281.0000000    0.4511220
15282.0000000    0.4515379
15283.0000000    0.4512985
15284.0000000    0.4466606
15285.0000000    0.4436674
15286.0000000    0.4440259
15287.0000000    0.4444714
15288.0000000    0.4413154
15289.0000000    0.4438639
15290.0000000    0.4464060
15291.0000000    0.4482358
15292.0000000    0.4525976
15293.0000000    0.4550782
15294.0000000    0.4538921
15295.0000000    0.4547803
15296.0000000    0.4621257
15297.0000000    0.4627591
15298.0000000    0.4563199
15299.0000000    0.4501638
15300.0000000    0.4485293
15301.0000000    0.4487885
15302.0000000    0.4459060
15303.0000000    0.4429916
15304.0000000    0.4436620
15305.0000000    0.4476537
15306.0000000    0.4517120
15307.0000000    0.4594842
15308.0000000    0.4541312
15309.0000000    0.4425676
15310.0000000    0.4376824
15311.0000000    0.4394355
15312.0000000    0.4435150
15313.0000000    0.4464703
15314.0000000    0.4534506
15315.0000000    0.4638450
15316.0000000    0.4668926
15317.0000000    0.4708795
15318.0000000    0.4724760
15319.0000000    0.4696124
15320.0000000    0.4695491
15321.0000000    0.4694357
15322.0000000    0.4669022
15323.0000000    0.4618373
15324.0000000    0.4627019
15325.0000000    0.4603169
15326.0000000    0.4654973
15327.0000000    0.4634348
15328.0000000    0.4583630
15329.0000000    0.4490369
15330.0000000    0.4547258
15331.0000000    0.4532936
15332.0000000    0.4495467
15333.0000000    0.4514373
15334.0000000    0.4516870
15335.0000000    0.4512167
15336.0000000    0.4425434
15337.0000000    0.4363397
15338.0000000    0.4368633
15339.0000000    0.4366049
15340.0000000    0.4396224
15341.0000000    0.4413323
15342.0000000    0.4387590
15343.0000000    0.4402607
15344.0000000    0.4393428
15345.0000000    0.4407974
15346.0000000    0.4414749
15347.0000000    0.4456513
15348.0000000    0.4529694
15349.0000000    0.4531360
15350.0000000    0.4495081
15351.0000000    0.4515509
15352.0000000    0.4493985
15353.0000000    0.4487936
15354.0000000    0.4476078
15355.0000000    0.4485571
15356.0000000    0.4516056
15357.0000000    0.4509667
15358.0000000    0.4518771
15359.0000000    0.4567007
15360.0000000    0.4559645
15361.0000000    0.4524518
15362.0000000    0.4476539
15363.0000000    0.4464270
15364.0000000    0.4409479
15365.0000000    0.4414421
15366.0000000    0.4426251
15367.0000000    0.4432271
15368.0000000    0.4474080
15369.0000000    0.4504086
15370.0000000    0.4528906
15371.0000000    0.4609164
15372.0000000    0.4641112
15373.0000000    0.4622057
15374.0000000    0.4618288
15375.0000000    0.4585757
15376.0000000    0.4591284
15377.0000000    0.4596589
15378.0000000    0.4517143
15379.0000000    0.4466883
15380.0000000    0.4452555
15381.0000000    0.4401914
15382.0000000    0.4453534
15383.0000000    0.4503703
15384.0000000    0.4551459
15385.0000000    0.4574075
15386.0000000    0.4593325
15387.0000000    0.4574124
15388.0000000    0.4607202
15389.0000000    0.4631663
15390.0000000    0.4650219
15391.0000000    0.4655473
15392.0000000    0.4694356
15393.0000000    0.4665653
15394.0000000    0.4621998
15395.0000000    0.4592077
15396.0000000    0.4536077
15397.0000000    0.4521742
15398.0000000    0.4575756
15399.0000000    0.4566208
15400.0000000    0.4601107
15401.0000000    0.4611755
15402.0000000    0.4611208
15403.0000000    0.4687720
15404.0000000    0.4709722
15405.0000000    0.4738283
15406.0000000    0.4776071
15407.0000000    0.4759582
15408.0000000    0.4721240
15409.0000000    0.4678051
15410.0000000    0.4602494
15411.0000000    0.4485656
15412.0000000    0.4476911
15413.0000000    0.4498228
15414.0000000    0.4482658
15415.0000000    0.4495772
15416.0000000    0.4422645
15417.0000000    0.4402888
15418.0000000    0.4389535
15419.0000000    0.4399057
15420.0000000    0.4456324
15421.0000000    0.4448246
15422.0000000    0.4451981
15423.0000000    0.4468247
15424.0000000    0.4471480
15425.0000000    0.4483200
15426.0000000    0.4550943
15427.0000000    0.4523301
15428.0000000    0.4459831
15429.0000000    0.4436640
15430.0000000    0.4401498
15431.0000000    0.4392897
15432.0000000    0.4429768
15433.0000000    0.4480961
15434.0000000    0.4479406
15435.0000000    0.4469217
15436.0000000    0.4522558
15437.0000000    0.4466242
15438.0000000    0.4428710
15439.0000000    0.4420533
15440.0000000    0.4441096
15441.0000000    0.4445284
15442.0000000    0.4502747
15443.0000000    0.4498783
15444.0000000    0.4463448
15445.0000000    0.4512299
15446.0000000    0.4502961
15447.0000000    0.4558844
15448.0000000    0.4596567
15449.0000000    0.4538181
15450.0000000    0.4627269
15451.0000000    0.4646780
15452.0000000    0.4604207
15453.0000000    0.4570820
15454.0000000    0.4579975
15455.0000000    0.4604685
15456.0000000    0.4665650
15457.0000000    0.4728506
15458.0000000    0.4814147
15459.0000000    0.4838563
15460.0000000    0.4845787
15461.0000000    0.4793030
15462.0000000    0.4791834
15463.0000000    0.4793334
15464.0000000    0.4854737
15465.0000000    0.4859113
15466.0000000    0.4802014
15467.0000000    0.4813728
15468.0000000    0.4817387
15469.0000000    0.4739618
15470.0000000    0.4783071
15471.0000000    0.4860038
15472.0000000    0.4867431
15473.0000000    0.4869539
15474.0000000    0.4866840
15475.0000000    0.4862871
15476.0000000    0.4861657
15477.0000000    0.4807128
15478.0000000    0.4829487
15479.0000000    0.4812963
15480.0000000    0.4725707
15481.0000000    0.4662124
15482.0000000    0.4594178
15483.0000000    0.4558174
15484.0000000    0.4588204
15485.0000000    0.4660948
15486.0000000    0.4619564
15487.0000000    0.4556810
15488.0000000    0.4561942
15489.0000000    0.4546630
15490.0000000    0.4591314
15491.0000000    0.4586131
15492.0000000    0.4567598
15493.0000000    0.4586101
15494.0000000    0.4605743
15495.0000000    0.4661627
15496.0000000    0.4665953
15497.0000000    0.4685001
15498.0000000    0.4645179
15499.0000000    0.4657663
15500.0000000    0.4686477
15501.0000000    0.4654394
15502.0000000    0.4665115
15503.0000000    0.4640044
15504.0000000    0.4691451
15505.0000000    0.4689322
15506.0000000    0.4704258
15507.0000000    0.4674678
15508.0000000    0.4614146
15509.0000000    0.4608188
15510.0000000    0.4620395
15511.0000000    0.4659755
15512.0000000    0.4656321
15513.0000000    0.4662574
15514.0000000    0.4696970
15515.0000000    0.4692115
15516.0000000    0.4655102
15517.0000000    0.4657780
15518.0000000    0.4726349
15519.0000000    0.4725911
15520.0000000    0.4690985
15521.0000000    0.4634261
15522.0000000    0.4617563
15523.0000000    0.4683302
15524.0000000    0.4746715
15525.0000000    0.4680494
15526.0000000    0.4653456
15527.0000000    0.4640068
15528.0000000    0.4596737
15529.0000000    0.4553370
15530.0000000    0.4529494
15531.0000000    0.4592544
15532.0000000    0.4637314
15533.0000000    0.4662381
15534.0000000    0.4652382
15535.0000000    0.4667163
15536.0000000    0.4712158
15537.0000000    0.4717410
15538.0000000    0.4745653
15539.0000000    0.4689822
15540.0000000    0.4681523
15541.0000000    0.4627901
15542.0000000    0.4594868
15543.0000000    0.4555081
15544.0000000    0.4605093
15545.0000000    0.4614111
15546.0000000    0.4632916
15547.0000000    0.4662843
15548.0000000    0.4715733
15549.0000000    0.4745364
15550.0000000    0.4738886
15551.0000000    0.4702576
15552.0000000    0.4664376
15553.0000000    0.4651411
15554.0000000    0.4663328
15555.0000000    0.4701746
15556.0000000    0.4688707
15557.0000000    0.4727187
15558.0000000    0.4767742
15559.0000000    0.4767921
15560.0000000    0.4761350
15561.0000000    0.4787519
15562.0000000    0.4738344
15563.0000000    0.4700274
15564.0000000    0.4748448
15565.0000000    0.4810649
15566.0000000    0.4851776
15567.0000000    0.4880741
15568.0000000    0.4859475
15569.0000000    0.4854865
15570.0000000    0.4839722
15571.0000000    0.4873877
15572.0000000    0.4877619
15573.0000000    0.4844131
15574.0000000    0.4796672
15575.0000000    0.4797030
15576.0000000    0.4840975
15577.0000000    0.4862675
15578.0000000    0.4843936
15579.0000000    0.4841571
15580.0000000    0.4823211
15581.0000000    0.4802810
15582.0000000    0.4774867
15583.0000000    0.4751421
15584.0000000    0.4743584
15585.0000000    0.4735497
15586.0000000    0.4715229
15587.0000000    0.4740907
15588.0000000    0.4760532
15589.0000000    0.4764940
15590.0000000    0.4734998
15591.0000000    0.4685713
15592.0000000    0.4739571
15593.0000000    0.4705558
15594.0000000    0.4730114
15595.0000000    0.4722621
15596.0000000    0.4735846
15597.0000000    0.4709782
15598.0000000    0.4655870
15599.0000000    0.4594448
15600.0000000    0.4556443
15601.0000000    0.4600852
15602.0000000    0.4552387
15603.0000000    0.4556569
15604.0000000    0.4556332
15605.0000000    0.4493757
15606.0000000    0.4440947
15607.0000000    0.4436337
15608.0000000    0.4469390
15609.0000000    0.4515577
15610.0000000    0.4473409
15611.0000000    0.4467188
15612.0000000    0.4475474
15613.0000000    0.4407940
15614.0000000    0.4420020
15615.0000000    0.4426532
15616.0000000    0.4434333
15617.0000000    0.4501930
15618.0000000    0.4501441
15619.0000000    0.4459494
15620.0000000    0.4482643
15621.0000000    0.4504647
15622.0000000    0.4536082
15623.0000000    0.4514733
15624.0000000    0.4483436
15625.0000000    0.4500670
15626.0000000    0.4473557
15627.0000000    0.4438104
15628.0000000    0.4426246
15629.0000000    0.4401940
15630.0000000    0.4398238
15631.0000000    0.4333712
15632.0000000    0.4393554
15633.0000000    0.4347583
15634.0000000    0.4268182
15635.0000000    0.4184371
15636.0000000    0.4192738
15637.0000000    0.4260311
15638.0000000    0.4292167
15639.0000000    0.4279622
15640.0000000    0.4265434
15641.0000000    0.4272515
15642.0000000    0.4285960
15643.0000000    0.4287577
15644.0000000    0.4291126
15645.0000000    0.4288526
15646.0000000    0.4269980
15647.0000000    0.4275552
15648.0000000    0.4207312
15649.0000000    0.4137213
15650.0000000    0.4134948
15651.0000000    0.4162489
15652.0000000    0.4175938
15653.0000000    0.4149413
15654.0000000    0.4170073
15655.0000000    0.4168572
15656.0000000    0.4233104
15657.0000000    0.4208367
15658.0000000    0.4166213
15659.0000000    0.4160007
15660.0000000    0.4162177
15661.0000000    0.4099339
15662.0000000    0.4094398
15663.0000000    0.4083166
15664.0000000    0.4099893
15665.0000000    0.4136764
15666.0000000    0.4106847
15667.0000000    0.4103244
15668.0000000    0.4119706
15669.0000000    0.4076786
15670.0000000    0.4038832
15671.0000000    0.3986762
15672.0000000    0.3978477
15673.0000000    0.3929350
15674.0000000    0.3990143
15675.0000000    0.4037649
15676.0000000    0.4050424
15677.0000000    0.4074168
15678.0000000    0.4063755
15679.0000000    0.4086366
15680.0000000    0.4092411
15681.0000000    0.4084496
15682.0000000    0.4066640
15683.0000000    0.4094807
15684.0000000    0.4154863
15685.0000000    0.4194820
15686.0000000    0.4210610
15687.0000000    0.4237743
15688.0000000    0.4192725
15689.0000000    0.4166223
15690.0000000    0.4194556
15691.0000000    0.4217813
15692.0000000    0.4238725
15693.0000000    0.4213929
15694.0000000    0.4167608
15695.0000000    0.4142792
15696.0000000    0.4156826
15697.0000000    0.4188381
15698.0000000    0.4176538
15699.0000000    0.4152680
15700.0000000    0.4114220
15701.0000000    0.4150221
15702.0000000    0.4201151
15703.0000000    0.4232814
15704.0000000    0.4275928
15705.0000000    0.4252976
15706.0000000    0.4190907
15707.0000000    0.4227580
15708.0000000    0.4269463
15709.0000000    0.4241236
15710.0000000    0.4267916
15711.0000000    0.4216926
15712.0000000    0.4265279
15713.0000000    0.4300466
15714.0000000    0.4304769
15715.0000000    0.4229148
15716.0000000    0.4180259
15717.0000000    0.4213653
15718.0000000    0.4229840
15719.0000000    0.4213922
15720.0000000    0.4202819
15721.0000000    0.4193594
15722.0000000    0.4196766
15723.0000000    0.4213895
15724.0000000    0.4220035
15725.0000000    0.4137464
15726.0000000    0.4133528
15727.0000000    0.4130130
15728.0000000    0.4164196
15729.0000000    0.4168563
15730.0000000    0.4142240
15731.0000000    0.4063553
15732.0000000    0.4114263
15733.0000000    0.4197662
15734.0000000    0.4272223
15735.0000000    0.4291682
15736.0000000    0.4267521
15737.0000000    0.4237146
15738.0000000    0.4239022
15739.0000000    0.4217982
15740.0000000    0.4244631
15741.0000000    0.4299301
15742.0000000    0.4273629
15743.0000000    0.4235733
15744.0000000    0.4251100
15745.0000000    0.4228684
15746.0000000    0.4232267
15747.0000000    0.4227474
15748.0000000    0.4227417
15749.0000000    0.4255665
15750.0000000    0.4256946
15751.0000000    0.4255977
15752.0000000    0.4192095
15753.0000000    0.4162339
15754.0000000    0.4166840
15755.0000000    0.4185919
15756.0000000    0.4172586
15757.0000000    0.4148233
15758.0000000    0.4155454
15759.0000000    0.4124260
15760.0000000    0.4103051
15761.0000000    0.4081653
15762.0000000    0.4065834
15763.0000000    0.4033816
15764.0000000    0.4037859
15765.0000000    0.4041220
15766.0000000    0.4031545
15767.0000000    0.3969908
15768.0000000    0.3958898
15769.0000000    0.3920107
15770.0000000    0.3953383
15771.0000000    0.3994251
15772.0000000    0.4066099
15773.0000000    0.4049704
15774.0000000    0.4051726
15775.0000000    0.4098672
15776.0000000    0.4132997
15777.0000000    0.4220111
15778.0000000    0.4285019
15779.0000000    0.4254668
15780.0000000    0.4229541
15781.0000000    0.4240422
15782.0000000    0.4277854
15783.0000000    0.4230627
15784.0000000    0.4199644
15785.0000000    0.4234210
15786.0000000    0.4298287
15787.0000000    0.4292457
15788.0000000    0.4311376
15789.0000000    0.4343435
15790.0000000    0.4316982
15791.0000000    0.4276480
15792.0000000    0.4256033
15793.0000000    0.4232060
15794.0000000    0.4293011
15795.0000000    0.4276090
15796.0000000    0.4309525
15797.0000000    0.4319195
15798.0000000    0.4349275
15799.0000000    0.4378386
15800.0000000    0.4441936
15801.0000000    0.4387545
15802.0000000    0.4383734
15803.0000000    0.4381487
15804.0000000    0.4412991
15805.0000000    0.4423124
15806.0000000    0.4486459
15807.0000000    0.4527732
15808.0000000    0.4533282
15809.0000000    0.4580132
15810.0000000    0.4560754
15811.0000000    0.4517952
15812.0000000    0.4512500
15813.0000000    0.4507404
15814.0000000    0.4542557
15815.0000000    0.4607318
15816.0000000    0.4665821
15817.0000000    0.4688455
15818.0000000    0.4674485
15819.0000000    0.4699231
15820.0000000    0.4700682
15821.0000000    0.4698915
15822.0000000    0.4723949
15823.0000000    0.4722869
15824.0000000    0.4652868
15825.0000000    0.4635275
15826.0000000    0.4652690
15827.0000000    0.4652121
15828.0000000    0.4668849
15829.0000000    0.4650427
15830.0000000    0.4636678
15831.0000000    0.4647011
15832.0000000    0.4654402
15833.0000000    0.4653719
15834.0000000    0.4672796
15835.0000000    0.4660966
15836.0000000    0.4547024
15837.0000000    0.4502031
15838.0000000    0.4502991
15839.0000000    0.4522955
15840.0000000    0.4497460
15841.0000000    0.4504263
15842.0000000    0.4542519
15843.0000000    0.4548950
15844.0000000    0.4574493
15845.0000000    0.4606694
15846.0000000    0.4586327
15847.0000000    0.4578632
15848.0000000    0.4574502
15849.0000000    0.4576407
15850.0000000    0.4589853
15851.0000000    0.4639765
15852.0000000    0.4684007
15853.0000000    0.4691131
15854.0000000    0.4697555
15855.0000000    0.4678077
15856.0000000    0.4682376
15857.0000000    0.4689935
15858.0000000    0.4724026
15859.0000000    0.4630060
15860.0000000    0.4533194
15861.0000000    0.4501245
15862.0000000    0.4416085
15863.0000000    0.4393530
15864.0000000    0.4446357
15865.0000000    0.4464913
15866.0000000    0.4514498
15867.0000000    0.4538794
15868.0000000    0.4534987
15869.0000000    0.4563324
15870.0000000    0.4617971
15871.0000000    0.4690333
15872.0000000    0.4660407
15873.0000000    0.4685065
15874.0000000    0.4650425
15875.0000000    0.4678861
15876.0000000    0.4707867
15877.0000000    0.4713032
15878.0000000    0.4773502
15879.0000000    0.4818187
15880.0000000    0.4784700
15881.0000000    0.4763762
15882.0000000    0.4709859
15883.0000000    0.4678397
15884.0000000    0.4622221
15885.0000000    0.4591706
15886.0000000    0.4544882
15887.0000000    0.4531993
15888.0000000    0.4469475
15889.0000000    0.4435291
15890.0000000    0.4395490
15891.0000000    0.4362314
15892.0000000    0.4387225
15893.0000000    0.4375274
15894.0000000    0.4343117
15895.0000000    0.4284998
15896.0000000    0.4258729
15897.0000000    0.4283338
15898.0000000    0.4327340
15899.0000000    0.4371647
15900.0000000    0.4419350
15901.0000000    0.4405586
15902.0000000    0.4403411
15903.0000000    0.4400415
15904.0000000    0.4392025
15905.0000000    0.4403750
15906.0000000    0.4396153
15907.0000000    0.4407487
15908.0000000    0.4442235
15909.0000000    0.4502579
15910.0000000    0.4514704
15911.0000000    0.4487123
15912.0000000    0.4462073
15913.0000000    0.4432068
15914.0000000    0.4408771
15915.0000000    0.4346775
15916.0000000    0.4353539
15917.0000000    0.4368036
15918.0000000    0.4396421
15919.0000000    0.4426094
15920.0000000    0.4368697
15921.0000000    0.4347987
15922.0000000    0.4377902
15923.0000000    0.4445719
15924.0000000    0.4448619
15925.0000000    0.4424360
15926.0000000    0.4361413
15927.0000000    0.4365643
15928.0000000    0.4345858
15929.0000000    0.4347908
15930.0000000    0.4356582
15931.0000000    0.4387496
15932.0000000    0.4363700
15933.0000000    0.4373068
15934.0000000    0.4373018
15935.0000000    0.4385089
15936.0000000    0.4399332
15937.0000000    0.4429885
15938.0000000    0.4363354
15939.0000000    0.4315788
15940.0000000    0.4282256
15941.0000000    0.4322710
15942.0000000    0.4310079
15943.0000000    0.4267488
15944.0000000    0.4292533
15945.0000000    0.4353917
15946.0000000    0.4335253
15947.0000000    0.4336739
15948.0000000    0.4354150
15949.0000000    0.4326940
15950.0000000    0.4359193
15951.0000000    0.4396951
15952.0000000    0.4436647
15953.0000000    0.4446340
15954.0000000    0.4480643
15955.0000000    0.4449625
15956.0000000    0.4447173
15957.0000000    0.4433675
15958.0000000    0.4449612
15959.0000000    0.4396891
15960.0000000    0.4399781
15961.0000000    0.4411369
15962.0000000    0.4345037
15963.0000000    0.4258884
15964.0000000    0.4204632
15965.0000000    0.4230301
15966.0000000    0.4253148
15967.0000000    0.4330750
15968.0000000    0.4331208
15969.0000000    0.4348833
15970.0000000    0.4395895
15971.0000000    0.4364566
15972.0000000    0.4355339
15973.0000000    0.4327247
15974.0000000    0.4365725
15975.0000000    0.4385928
15976.0000000    0.4391713
15977.0000000    0.4383970
15978.0000000    0.4416103
15979.0000000    0.4421866
15980.0000000    0.4374641
15981.0000000    0.4337098
15982.0000000    0.4366177
15983.0000000    0.4324316
15984.0000000    0.4335811
15985.0000000    0.4377052
15986.0000000    0.4389729
15987.0000000    0.4392429
15988.0000000    0.4349890
15989.0000000    0.4341747
15990.0000000    0.4365150
15991.0000000    0.4306356
15992.0000000    0.4263455
15993.0000000    0.4299492
15994.0000000    0.4325674
15995.0000000    0.4387048
15996.0000000    0.4343657
15997.0000000    0.4265472
15998.0000000    0.4198709
15999.0000000    0.4160401
16000.0000000    0.4137475
16001.0000000    0.4112580
16002.0000000    0.4139452
16003.0000000    0.4135423
16004.0000000    0.4105921
16005.0000000    0.4055662
16006.0000000    0.4045288
16007.0000000    0.3982318
16008.0000000    0.4018188
16009.0000000    0.4047063
16010.0000000    0.4097670
16011.0000000    0.4125129
16012.0000000    0.4150540
16013.0000000    0.4179082
16014.0000000    0.4185707
16015.0000000    0.4156401
16016.0000000    0.4110430
16017.0000000    0.4119175
16018.0000000    0.4135602
16019.0000000    0.4146808
16020.0000000    0.4162310
16021.0000000    0.4206610
16022.0000000    0.4207363
16023.0000000    0.4239369
16024.0000000    0.4227538
16025.0000000    0.4269716
16026.0000000    0.4329028
16027.0000000    0.4361475
16028.0000000    0.4329398
16029.0000000    0.4287526
16030.0000000    0.4249027
16031.0000000    0.4281836
16032.0000000    0.4361581
16033.0000000    0.4455072
16034.0000000    0.4561497
16035.0000000    0.4562199
16036.0000000    0.4597642
16037.0000000    0.4578777
16038.0000000    0.4631862
16039.0000000    0.4585533
16040.0000000    0.4595247
16041.0000000    0.4636924
16042.0000000    0.4664029
16043.0000000    0.4626322
16044.0000000    0.4568051
16045.0000000    0.4587441
16046.0000000    0.4566769
16047.0000000    0.4568177
16048.0000000    0.4496203
16049.0000000    0.4447927
16050.0000000    0.4395309
16051.0000000    0.4387108
16052.0000000    0.4417878
16053.0000000    0.4414699
16054.0000000    0.4398144
16055.0000000    0.4402779
16056.0000000    0.4433653
16057.0000000    0.4396829
16058.0000000    0.4444655
16059.0000000    0.4425970
16060.0000000    0.4463486
16061.0000000    0.4472696
16062.0000000    0.4459342
16063.0000000    0.4540304
16064.0000000    0.4538001
16065.0000000    0.4475924
16066.0000000    0.4465573
16067.0000000    0.4492642
16068.0000000    0.4499591
16069.0000000    0.4513958
16070.0000000    0.4498363
16071.0000000    0.4484439
16072.0000000    0.4430805
16073.0000000    0.4446409
16074.0000000    0.4411953
16075.0000000    0.4371652
16076.0000000    0.4329252
16077.0000000    0.4347199
16078.0000000    0.4360504
16079.0000000    0.4344789
16080.0000000    0.4292191
16081.0000000    0.4259064
16082.0000000    0.4210296
16083.0000000    0.4165744
16084.0000000    0.4140675
16085.0000000    0.4134608
16086.0000000    0.4148652
16087.0000000    0.4199617
16088.0000000    0.4174317
16089.0000000    0.4216471
16090.0000000    0.4215215
16091.0000000    0.4268340
16092.0000000    0.4289426
16093.0000000    0.4325776
16094.0000000    0.4361612
16095.0000000    0.4369705
16096.0000000    0.4391740
16097.0000000    0.4367567
16098.0000000    0.4379110
16099.0000000    0.4391128
16100.0000000    0.4441622
16101.0000000    0.4368360
16102.0000000    0.4287907
16103.0000000    0.4282402
16104.0000000    0.4300681
16105.0000000    0.4333400
16106.0000000    0.4372604
16107.0000000    0.4322920
16108.0000000    0.4311763
16109.0000000    0.4346311
16110.0000000    0.4394778
16111.0000000    0.4393381
16112.0000000    0.4349112
16113.0000000    0.4358537
16114.0000000    0.4343148
16115.0000000    0.4407784
16116.0000000    0.4385203
16117.0000000    0.4354552
16118.0000000    0.4376585
16119.0000000    0.4322041
16120.0000000    0.4274633
16121.0000000    0.4244052
16122.0000000    0.4218928
16123.0000000    0.4280000
16124.0000000    0.4324683
16125.0000000    0.4322372
16126.0000000    0.4285122
16127.0000000    0.4310443
16128.0000000    0.4366868
16129.0000000    0.4409499
16130.0000000    0.4349922
16131.0000000    0.4354933
16132.0000000    0.4415638
16133.0000000    0.4389893
16134.0000000    0.4343207
16135.0000000    0.4359834
16136.0000000    0.4374891
16137.0000000    0.4360719
16138.0000000    0.4330513
16139.0000000    0.4293614
16140.0000000    0.4252290
16141.0000000    0.4272153
16142.0000000    0.4254361
16143.0000000    0.4227841
16144.0000000    0.4216173
16145.0000000    0.4222302
16146.0000000    0.4193586
16147.0000000    0.4211878
16148.0000000    0.4198129
16149.0000000    0.4226754
16150.0000000    0.4224159
16151.0000000    0.4166338
16152.0000000    0.4090103
16153.0000000    0.4008861
16154.0000000    0.4033291
16155.0000000    0.4046629
16156.0000000    0.4045032
16157.0000000    0.4065270
16158.0000000    0.4077165
16159.0000000    0.4060611
16160.0000000    0.4147202
16161.0000000    0.4176252
16162.0000000    0.4225919
16163.0000000    0.4230391
16164.0000000    0.4195631
16165.0000000    0.4235978
16166.0000000    0.4224998
16167.0000000    0.4150301
16168.0000000    0.4091403
16169.0000000    0.4161125
16170.0000000    0.4189906
16171.0000000    0.4187175
16172.0000000    0.4177070
16173.0000000    0.4128184
16174.0000000    0.4116818
16175.0000000    0.4111665
16176.0000000    0.4110306
16177.0000000    0.4152111
16178.0000000    0.4201157
16179.0000000    0.4259296
16180.0000000    0.4352376
16181.0000000    0.4416214
16182.0000000    0.4398569
16183.0000000    0.4380334
16184.0000000    0.4361319
16185.0000000    0.4394163
16186.0000000    0.4382110
16187.0000000    0.4362233
16188.0000000    0.4349843
16189.0000000    0.4405440
16190.0000000    0.4395480
16191.0000000    0.4387163
16192.0000000    0.4411438
16193.0000000    0.4436114
16194.0000000    0.4442858
16195.0000000    0.4466572
16196.0000000    0.4515975
16197.0000000    0.4601724
16198.0000000    0.4651049
16199.0000000    0.4589643
16200.0000000    0.4553095
16201.0000000    0.4527077
16202.0000000    0.4519007
16203.0000000    0.4487994
16204.0000000    0.4430496
16205.0000000    0.4409165
16206.0000000    0.4442287
16207.0000000    0.4473952
16208.0000000    0.4457885
16209.0000000    0.4493605
16210.0000000    0.4456317
16211.0000000    0.4449452
16212.0000000    0.4471113
16213.0000000    0.4509010
16214.0000000    0.4527748
16215.0000000    0.4523123
16216.0000000    0.4549229
16217.0000000    0.4484672
16218.0000000    0.4406295
16219.0000000    0.4461053
16220.0000000    0.4495475
16221.0000000    0.4448930
16222.0000000    0.4407995
16223.0000000    0.4355384
16224.0000000    0.4335577
16225.0000000    0.4360153
16226.0000000    0.4296428
16227.0000000    0.4221267
16228.0000000    0.4225966
16229.0000000    0.4200262
16230.0000000    0.4244314
16231.0000000    0.4190612
16232.0000000    0.4237567
16233.0000000    0.4272052
16234.0000000    0.4304866
16235.0000000    0.4321787
16236.0000000    0.4306041
16237.0000000    0.4330866
16238.0000000    0.4327029
16239.0000000    0.4336025
16240.0000000    0.4295949
16241.0000000    0.4275329
16242.0000000    0.4335039
16243.0000000    0.4330065
16244.0000000    0.4315163
16245.0000000    0.4366136
16246.0000000    0.4373352
16247.0000000    0.4369704
16248.0000000    0.4333259
16249.0000000    0.4324708
16250.0000000    0.4388756
16251.0000000    0.4348404
16252.0000000    0.4377427
16253.0000000    0.4405958
16254.0000000    0.4446126
16255.0000000    0.4424271
16256.0000000    0.4461274
16257.0000000    0.4469442
16258.0000000    0.4463323
16259.0000000    0.4472896
16260.0000000    0.4473365
16261.0000000    0.4522843
16262.0000000    0.4532847
16263.0000000    0.4501516
16264.0000000    0.4537290
16265.0000000    0.4477208
16266.0000000    0.4387604
16267.0000000    0.4350086
16268.0000000    0.4339983
16269.0000000    0.4298891
16270.0000000    0.4319651
16271.0000000    0.4242390
16272.0000000    0.4209904
16273.0000000    0.4198991
16274.0000000    0.4192382
16275.0000000    0.4218801
16276.0000000    0.4249545
16277.0000000    0.4312065
16278.0000000    0.4303408
16279.0000000    0.4341133
16280.0000000    0.4369222
16281.0000000    0.4359602
16282.0000000    0.4321494
16283.0000000    0.4268005
16284.0000000    0.4275376
16285.0000000    0.4301931
16286.0000000    0.4340515
16287.0000000    0.4319999
16288.0000000    0.4322574
16289.0000000    0.4335549
16290.0000000    0.4383649
16291.0000000    0.4391075
16292.0000000    0.4362436
16293.0000000    0.4359372
16294.0000000    0.4398959
16295.0000000    0.4404922
16296.0000000    0.4372413
16297.0000000    0.4400741
16298.0000000    0.4404294
16299.0000000    0.4416268
16300.0000000    0.4404262
16301.0000000    0.4394562
16302.0000000    0.4445448
16303.0000000    0.4429913
16304.0000000    0.4417976
16305.0000000    0.4422961
16306.0000000    0.4423971
16307.0000000    0.4446434
16308.0000000    0.4423556
16309.0000000    0.4398568
16310.0000000    0.4444589
16311.0000000    0.4495955
16312.0000000    0.4542761
16313.0000000    0.4576926
16314.0000000    0.4578148
16315.0000000    0.4598276
16316.0000000    0.4554790
16317.0000000    0.4562871
16318.0000000    0.4549538
16319.0000000    0.4525923
16320.0000000    0.4514928
16321.0000000    0.4563877
16322.0000000    0.4552283
16323.0000000    0.4531455
16324.0000000    0.4504784
16325.0000000    0.4482466
16326.0000000    0.4517478
16327.0000000    0.4479091
16328.0000000    0.4497885
16329.0000000    0.4506370
16330.0000000    0.4504401
16331.0000000    0.4446958
16332.0000000    0.4364943
16333.0000000    0.4318110
16334.0000000    0.4349929
16335.0000000    0.4390282
16336.0000000    0.4388711
16337.0000000    0.4385044
16338.0000000    0.4395072
16339.0000000    0.4363708
16340.0000000    0.4404628
16341.0000000    0.4346098
16342.0000000    0.4310751
16343.0000000    0.4329256
16344.0000000    0.4305179
16345.0000000    0.4302451
16346.0000000    0.4365326
16347.0000000    0.4344633
16348.0000000    0.4327873
16349.0000000    0.4346874
16350.0000000    0.4339691
16351.0000000    0.4350211
16352.0000000    0.4424736
16353.0000000    0.4442292
16354.0000000    0.4470152
16355.0000000    0.4418258
16356.0000000    0.4398814
16357.0000000    0.4404272
16358.0000000    0.4393528
16359.0000000    0.4418350
16360.0000000    0.4430681
16361.0000000    0.4414134
16362.0000000    0.4450052
16363.0000000    0.4501658
16364.0000000    0.4507454
16365.0000000    0.4527280
16366.0000000    0.4565141
16367.0000000    0.4580801
16368.0000000    0.4617668
16369.0000000    0.4622340
16370.0000000    0.4500473
16371.0000000    0.4510631
16372.0000000    0.4506728
16373.0000000    0.4397101
16374.0000000    0.4361957
16375.0000000    0.4353996
16376.0000000    0.4404428
16377.0000000    0.4500265
16378.0000000    0.4480999
16379.0000000    0.4519292
16380.0000000    0.4539184
16381.0000000    0.4534940
16382.0000000    0.4464046
16383.0000000    0.4509004
16384.0000000    0.4479139
16385.0000000    0.4423681
16386.0000000    0.4414882
16387.0000000    0.4437837
16388.0000000    0.4468057
16389.0000000    0.4467917
16390.0000000    0.4491783
16391.0000000    0.4507208
16392.0000000    0.4542503
16393.0000000    0.4536495
16394.0000000    0.4476368
16395.0000000    0.4513817
16396.0000000    0.4547825
16397.0000000    0.4598096
16398.0000000    0.4532446
16399.0000000    0.4543239
16400.0000000    0.4598502
16401.0000000    0.4671557
16402.0000000    0.4628542
16403.0000000    0.4644836
16404.0000000    0.4691336
16405.0000000    0.4636504
16406.0000000    0.4652085
16407.0000000    0.4638782
16408.0000000    0.4648386
16409.0000000    0.4638404
16410.0000000    0.4616747
16411.0000000    0.4665335
16412.0000000    0.4627989
16413.0000000    0.4635294
16414.0000000    0.4610056
16415.0000000    0.4575735
16416.0000000    0.4609506
16417.0000000    0.4621955
16418.0000000    0.4633324
16419.0000000    0.4669119
16420.0000000    0.4736224
16421.0000000    0.4767032
16422.0000000    0.4767012
16423.0000000    0.4690091
16424.0000000    0.4729145
16425.0000000    0.4796433
16426.0000000    0.4834617
16427.0000000    0.4835869
16428.0000000    0.4868197
16429.0000000    0.4871112
16430.0000000    0.4854324
16431.0000000    0.4874404
16432.0000000    0.4924616
16433.0000000    0.4904533
16434.0000000    0.4847390
16435.0000000    0.4850654
16436.0000000    0.4853171
16437.0000000    0.4853951
16438.0000000    0.4817140
16439.0000000    0.4729547
16440.0000000    0.4686144
16441.0000000    0.4716092
16442.0000000    0.4722678
16443.0000000    0.4737101
16444.0000000    0.4769752
16445.0000000    0.4793513
16446.0000000    0.4749718
16447.0000000    0.4647859
16448.0000000    0.4659995
16449.0000000    0.4592781
16450.0000000    0.4519145
16451.0000000    0.4523417
16452.0000000    0.4558587
16453.0000000    0.4555205
16454.0000000    0.4589979
16455.0000000    0.4601302
16456.0000000    0.4595994
16457.0000000    0.4636497
16458.0000000    0.4673101
16459.0000000    0.4658451
16460.0000000    0.4705313
16461.0000000    0.4716975
16462.0000000    0.4726345
16463.0000000    0.4701194
16464.0000000    0.4721676
16465.0000000    0.4756572
16466.0000000    0.4740146
16467.0000000    0.4771729
16468.0000000    0.4810691
16469.0000000    0.4820465
16470.0000000    0.4793198
16471.0000000    0.4789127
16472.0000000    0.4839691
16473.0000000    0.4892208
16474.0000000    0.4871139
16475.0000000    0.4866238
16476.0000000    0.4824787
16477.0000000    0.4802549
16478.0000000    0.4827590
16479.0000000    0.4800286
16480.0000000    0.4712198
16481.0000000    0.4702610
16482.0000000    0.4623008
16483.0000000    0.4567046
16484.0000000    0.4626809
16485.0000000    0.4647666
16486.0000000    0.4603538
16487.0000000    0.4546835
16488.0000000    0.4649797
16489.0000000    0.4643204
16490.0000000    0.4689864
16491.0000000    0.4706565
16492.0000000    0.4685020
16493.0000000    0.4668964
16494.0000000    0.4719266
16495.0000000    0.4750932
16496.0000000    0.4735621
16497.0000000    0.4734569
16498.0000000    0.4733857
16499.0000000    0.4713830
16500.0000000    0.4716600
16501.0000000    0.4767962
16502.0000000    0.4832685
16503.0000000    0.4854236
16504.0000000    0.4838126
16505.0000000    0.4879280
16506.0000000    0.4843851
16507.0000000    0.4851569
16508.0000000    0.4819054
16509.0000000    0.4792336
16510.0000000    0.4746811
16511.0000000    0.4728118
16512.0000000    0.4836120
16513.0000000    0.4839546
16514.0000000    0.4803338
16515.0000000    0.4781105
16516.0000000    0.4726537
16517.0000000    0.4673691
16518.0000000    0.4630029
16519.0000000    0.4632648
16520.0000000    0.4667348
16521.0000000    0.4661351
16522.0000000    0.4626148
16523.0000000    0.4611167
16524.0000000    0.4585186
16525.0000000    0.4572296
16526.0000000    0.4619705
16527.0000000    0.4621936
16528.0000000    0.4672482
16529.0000000    0.4664130
16530.0000000    0.4667932
16531.0000000    0.4633546
16532.0000000    0.4600970
16533.0000000    0.4540313
16534.0000000    0.4533981
16535.0000000    0.4579654
16536.0000000    0.4634091
16537.0000000    0.4594242
16538.0000000    0.4526922
16539.0000000    0.4530638
16540.0000000    0.4563388
16541.0000000    0.4586821
16542.0000000    0.4554197
16543.0000000    0.4586196
16544.0000000    0.4681896
16545.0000000    0.4700012
16546.0000000    0.4780240
16547.0000000    0.4854807
16548.0000000    0.4882454
16549.0000000    0.4879575
16550.0000000    0.4844777
16551.0000000    0.4857681
16552.0000000    0.4936994
16553.0000000    0.4961066
16554.0000000    0.4931702
16555.0000000    0.4921099
16556.0000000    0.4922205
16557.0000000    0.4891248
16558.0000000    0.4899234
16559.0000000    0.4900448
16560.0000000    0.4834663
16561.0000000    0.4796265
16562.0000000    0.4726648
16563.0000000    0.4687601
16564.0000000    0.4621884
16565.0000000    0.4595529
16566.0000000    0.4574527
16567.0000000    0.4625421
16568.0000000    0.4626872
16569.0000000    0.4598600
16570.0000000    0.4598365
16571.0000000    0.4582567
16572.0000000    0.4639170
16573.0000000    0.4640530
16574.0000000    0.4731047
16575.0000000    0.4771754
16576.0000000    0.4802469
16577.0000000    0.4875611
16578.0000000    0.4911859
16579.0000000    0.4960459
16580.0000000    0.4999013
16581.0000000    0.5012988
16582.0000000    0.4987096
16583.0000000    0.5009516
16584.0000000    0.4984144
16585.0000000    0.4959178
16586.0000000    0.4954383
16587.0000000    0.4939800
16588.0000000    0.4936576
16589.0000000    0.4960501
16590.0000000    0.4921374
16591.0000000    0.4935775
16592.0000000    0.4915417
16593.0000000    0.4919836
16594.0000000    0.4890037
16595.0000000    0.4876454
16596.0000000    0.4903161
16597.0000000    0.4933306
16598.0000000    0.4975173
16599.0000000    0.4951485
16600.0000000    0.4960669
16601.0000000    0.4936521
16602.0000000    0.4922723
16603.0000000    0.4910791
16604.0000000    0.4872731
16605.0000000    0.4832770
16606.0000000    0.4851424
16607.0000000    0.4837544
16608.0000000    0.4796630
16609.0000000    0.4790681
16610.0000000    0.4778339
16611.0000000    0.4838255
16612.0000000    0.4865845
16613.0000000    0.4860808
16614.0000000    0.4839489
16615.0000000    0.4853590
16616.0000000    0.4845345
16617.0000000    0.4797952
16618.0000000    0.4744357
16619.0000000    0.4704014
16620.0000000    0.4646581
16621.0000000    0.4628844
16622.0000000    0.4623038
16623.0000000    0.4691896
16624.0000000    0.4652227
16625.0000000    0.4572093
16626.0000000    0.4490885
16627.0000000    0.4454622
16628.0000000    0.4426621
16629.0000000    0.4451520
16630.0000000    0.4484124
16631.0000000    0.4488809
16632.0000000    0.4503649
16633.0000000    0.4517521
16634.0000000    0.4519258
16635.0000000    0.4522352
16636.0000000    0.4483078
16637.0000000    0.4475299
16638.0000000    0.4529973
16639.0000000    0.4534505
16640.0000000    0.4576021
16641.0000000    0.4596248
16642.0000000    0.4649789
16643.0000000    0.4630953
16644.0000000    0.4685239
16645.0000000    0.4693006
16646.0000000    0.4662168
16647.0000000    0.4637648
16648.0000000    0.4621601
16649.0000000    0.4582493
16650.0000000    0.4574980
16651.0000000    0.4570059
16652.0000000    0.4630373
16653.0000000    0.4673610
16654.0000000    0.4697776
16655.0000000    0.4716575
16656.0000000    0.4759552
16657.0000000    0.4772387
16658.0000000    0.4725750
16659.0000000    0.4771499
16660.0000000    0.4767008
16661.0000000    0.4741535
16662.0000000    0.4781377
16663.0000000    0.4724632
16664.0000000    0.4741118
16665.0000000    0.4744548
16666.0000000    0.4783135
16667.0000000    0.4774099
16668.0000000    0.4746898
16669.0000000    0.4736584
16670.0000000    0.4672179
16671.0000000    0.4572702
16672.0000000    0.4541607
16673.0000000    0.4509166
16674.0000000    0.4501190
16675.0000000    0.4469702
16676.0000000    0.4470183
16677.0000000    0.4423366
16678.0000000    0.4422644
16679.0000000    0.4442827
16680.0000000    0.4426901
16681.0000000    0.4338741
16682.0000000    0.4331261
16683.0000000    0.4305445
16684.0000000    0.4311182
16685.0000000    0.4277479
16686.0000000    0.4285643
16687.0000000    0.4326838
16688.0000000    0.4289241
16689.0000000    0.4349044
16690.0000000    0.4344062
16691.0000000    0.4325753
16692.0000000    0.4401287
16693.0000000    0.4472852
16694.0000000    0.4468268
16695.0000000    0.4447760
16696.0000000    0.4422332
16697.0000000    0.4415075
16698.0000000    0.4455035
16699.0000000    0.4517063
16700.0000000    0.4587458
16701.0000000    0.4637731
16702.0000000    0.4677395
16703.0000000    0.4733474
16704.0000000    0.4735126
16705.0000000    0.4704678
16706.0000000    0.4669217
16707.0000000    0.4681417
16708.0000000    0.4642926
16709.0000000    0.4626781
16710.0000000    0.4627145
16711.0000000    0.4644542
16712.0000000    0.4673429
16713.0000000    0.4698956
16714.0000000    0.4703017
16715.0000000    0.4679292
16716.0000000    0.4705708
16717.0000000    0.4698432
16718.0000000    0.4642923
16719.0000000    0.4598717
16720.0000000    0.4556096
16721.0000000    0.4459773
16722.0000000    0.4441920
16723.0000000    0.4399700
16724.0000000    0.4494923
16725.0000000    0.4575231
16726.0000000    0.4570263
16727.0000000    0.4599589
16728.0000000    0.4679358
16729.0000000    0.4668372
16730.0000000    0.4686252
16731.0000000    0.4667409
16732.0000000    0.4615355
16733.0000000    0.4626297
16734.0000000    0.4619309
16735.0000000    0.4587328
16736.0000000    0.4545582
16737.0000000    0.4561143
16738.0000000    0.4607491
16739.0000000    0.4629650
16740.0000000    0.4686770
16741.0000000    0.4670843
16742.0000000    0.4685967
16743.0000000    0.4706565
16744.0000000    0.4726132
16745.0000000    0.4735960
16746.0000000    0.4753603
16747.0000000    0.4698627
16748.0000000    0.4661024
16749.0000000    0.4609772
16750.0000000    0.4567889
16751.0000000    0.4553767
16752.0000000    0.4436675
16753.0000000    0.4384795
16754.0000000    0.4374670
16755.0000000    0.4395961
16756.0000000    0.4415218
16757.0000000    0.4433435
16758.0000000    0.4455870
16759.0000000    0.4471513
16760.0000000    0.4496943
16761.0000000    0.4527937
16762.0000000    0.4527264
16763.0000000    0.4507875
16764.0000000    0.4487990
16765.0000000    0.4448012
16766.0000000    0.4391653
16767.0000000    0.4346455
16768.0000000    0.4344703
16769.0000000    0.4438411
16770.0000000    0.4505029
16771.0000000    0.4547818
16772.0000000    0.4578748
16773.0000000    0.4572192
16774.0000000    0.4585953
16775.0000000    0.4563253
16776.0000000    0.4523791
16777.0000000    0.4487973
16778.0000000    0.4485845
16779.0000000    0.4448893
16780.0000000    0.4450232
16781.0000000    0.4418956
16782.0000000    0.4418472
16783.0000000    0.4448816
16784.0000000    0.4446570
16785.0000000    0.4442575
16786.0000000    0.4422027
16787.0000000    0.4428475
16788.0000000    0.4407170
16789.0000000    0.4449707
16790.0000000    0.4460640
16791.0000000    0.4531791
16792.0000000    0.4596011
16793.0000000    0.4592684
16794.0000000    0.4561106
16795.0000000    0.4575564
16796.0000000    0.4571182
16797.0000000    0.4554921
16798.0000000    0.4572774
16799.0000000    0.4563837
16800.0000000    0.4567254
16801.0000000    0.4589914
16802.0000000    0.4574186
16803.0000000    0.4599259
16804.0000000    0.4628443
16805.0000000    0.4603173
16806.0000000    0.4587374
16807.0000000    0.4546288
16808.0000000    0.4492822
16809.0000000    0.4453157
16810.0000000    0.4428813
16811.0000000    0.4421995
16812.0000000    0.4348648
16813.0000000    0.4382909
16814.0000000    0.4411528
16815.0000000    0.4457960
16816.0000000    0.4506675
16817.0000000    0.4520219
16818.0000000    0.4485024
16819.0000000    0.4398626
16820.0000000    0.4384041
16821.0000000    0.4432677
16822.0000000    0.4446269
16823.0000000    0.4459879
16824.0000000    0.4490944
16825.0000000    0.4501925
16826.0000000    0.4520612
16827.0000000    0.4586335
16828.0000000    0.4615076
16829.0000000    0.4656512
16830.0000000    0.4641585
16831.0000000    0.4636574
16832.0000000    0.4700579
16833.0000000    0.4692329
16834.0000000    0.4687847
16835.0000000    0.4699437
16836.0000000    0.4667678
16837.0000000    0.4639940
16838.0000000    0.4600296
16839.0000000    0.4584579
16840.0000000    0.4577754
16841.0000000    0.4582433
16842.0000000    0.4539083
16843.0000000    0.4506006
16844.0000000    0.4475217
16845.0000000    0.4471487
16846.0000000    0.4432393
16847.0000000    0.4387307
16848.0000000    0.4348494
16849.0000000    0.4362210
16850.0000000    0.4385091
16851.0000000    0.4378327
16852.0000000    0.4465294
16853.0000000    0.4585897
16854.0000000    0.4588888
16855.0000000    0.4554856
16856.0000000    0.4522961
16857.0000000    0.4498879
16858.0000000    0.4506115
16859.0000000    0.4560785
16860.0000000    0.4538687
16861.0000000    0.4545412
16862.0000000    0.4505213
16863.0000000    0.4461042
16864.0000000    0.4551382
16865.0000000    0.4587724
16866.0000000    0.4611197
16867.0000000    0.4623744
16868.0000000    0.4605844
16869.0000000    0.4575672
16870.0000000    0.4557917
16871.0000000    0.4507206
16872.0000000    0.4529387
16873.0000000    0.4518408
16874.0000000    0.4552486
16875.0000000    0.4558616
16876.0000000    0.4588018
16877.0000000    0.4604776
16878.0000000    0.4651259
16879.0000000    0.4669373
16880.0000000    0.4658464
16881.0000000    0.4607890
16882.0000000    0.4585814
16883.0000000    0.4567962
16884.0000000    0.4549066
16885.0000000    0.4619907
16886.0000000    0.4666718
16887.0000000    0.4607772
16888.0000000    0.4542111
16889.0000000    0.4536192
16890.0000000    0.4541380
16891.0000000    0.4514439
16892.0000000    0.4487321
16893.0000000    0.4448434
16894.0000000    0.4417204
16895.0000000    0.4400360
16896.0000000    0.4430037
16897.0000000    0.4477231
16898.0000000    0.4449775
16899.0000000    0.4431687
16900.0000000    0.4442326
16901.0000000    0.4452193
16902.0000000    0.4426833
16903.0000000    0.4372354
16904.0000000    0.4337292
16905.0000000    0.4299712
16906.0000000    0.4301337
16907.0000000    0.4288669
16908.0000000    0.4278171
16909.0000000    0.4347838
16910.0000000    0.4358322
16911.0000000    0.4380087
16912.0000000    0.4422318
16913.0000000    0.4440740
16914.0000000    0.4514933
16915.0000000    0.4535112
16916.0000000    0.4458278
16917.0000000    0.4409841
16918.0000000    0.4437618
16919.0000000    0.4559414
16920.0000000    0.4556645
16921.0000000    0.4571263
16922.0000000    0.4573801
16923.0000000    0.4633262
16924.0000000    0.4674544
16925.0000000    0.4737851
16926.0000000    0.4816199
16927.0000000    0.4740705
16928.0000000    0.4739892
16929.0000000    0.4742258
16930.0000000    0.4713034
16931.0000000    0.4740907
16932.0000000    0.4810106
16933.0000000    0.4859585
16934.0000000    0.4842774
16935.0000000    0.4796236
16936.0000000    0.4731879
16937.0000000    0.4715427
16938.0000000    0.4724014
16939.0000000    0.4729801
16940.0000000    0.4748119
16941.0000000    0.4745062
16942.0000000    0.4768780
16943.0000000    0.4700498
16944.0000000    0.4685120
16945.0000000    0.4728755
16946.0000000    0.4704127
16947.0000000    0.4726596
16948.0000000    0.4708308
16949.0000000    0.4659778
16950.0000000    0.4687755
16951.0000000    0.4663292
16952.0000000    0.4636322
16953.0000000    0.4666973
16954.0000000    0.4645949
16955.0000000    0.4600154
16956.0000000    0.4577992
16957.0000000    0.4579616
16958.0000000    0.4593735
16959.0000000    0.4565074
16960.0000000    0.4560337
16961.0000000    0.4624474
16962.0000000    0.4608847
16963.0000000    0.4625219
16964.0000000    0.4624291
16965.0000000    0.4646552
16966.0000000    0.4641304
16967.0000000    0.4657903
16968.0000000    0.4665492
16969.0000000    0.4648874
16970.0000000    0.4609345
16971.0000000    0.4614909
16972.0000000    0.4569499
16973.0000000    0.4476071
16974.0000000    0.4441031
16975.0000000    0.4431873
16976.0000000    0.4414693
16977.0000000    0.4362108
16978.0000000    0.4288990
16979.0000000    0.4307096
16980.0000000    0.4262661
16981.0000000    0.4269498
16982.0000000    0.4319193
16983.0000000    0.4336214
16984.0000000    0.4396351
16985.0000000    0.4416664
16986.0000000    0.4455094
16987.0000000    0.4423516
16988.0000000    0.4407929
16989.0000000    0.4446717
16990.0000000    0.4476451
16991.0000000    0.4497702
16992.0000000    0.4547649
16993.0000000    0.4619813
16994.0000000    0.4683578
16995.0000000    0.4722947
16996.0000000    0.4704547
16997.0000000    0.4756044
16998.0000000    0.4857016
16999.0000000    0.4904325
17000.0000000    0.4938664
17001.0000000    0.4945814
17002.0000000    0.4904050
17003.0000000    0.4854937
17004.0000000    0.4902919
17005.0000000    0.4899632
17006.0000000    0.4908456
17007.0000000    0.4905206
17008.0000000    0.4900789
17009.0000000    0.4907991
17010.0000000    0.4916020
17011.0000000    0.4858567
17012.0000000    0.4875739
17013.0000000    0.4834944
17014.0000000    0.4880891
17015.0000000    0.4862932
17016.0000000    0.4927991
17017.0000000    0.4905582
17018.0000000    0.4919258
17019.0000000    0.4962036
17020.0000000    0.4929520
17021.0000000    0.4856596
17022.0000000    0.4845019
17023.0000000    0.4913370
17024.0000000    0.4874674
17025.0000000    0.4828659
17026.0000000    0.4784525
17027.0000000    0.4752773
17028.0000000    0.4788446
17029.0000000    0.4772818
17030.0000000    0.4706393
17031.0000000    0.4688023
17032.0000000    0.4678742
17033.0000000    0.4734833
17034.0000000    0.4720444
17035.0000000    0.4748479
17036.0000000    0.4751011
17037.0000000    0.4666449
17038.0000000    0.4629602
17039.0000000    0.4633867
17040.0000000    0.4647428
17041.0000000    0.4644232
17042.0000000    0.4603569
17043.0000000    0.4675057
17044.0000000    0.4633920
17045.0000000    0.4680632
17046.0000000    0.4694929
17047.0000000    0.4660459
17048.0000000    0.4612572
17049.0000000    0.4597911
17050.0000000    0.4583406
17051.0000000    0.4585050
17052.0000000    0.4577626
17053.0000000    0.4632757
17054.0000000    0.4608648
17055.0000000    0.4651705
17056.0000000    0.4578452
17057.0000000    0.4474151
17058.0000000    0.4408708
17059.0000000    0.4342344
17060.0000000    0.4327005
17061.0000000    0.4364043
17062.0000000    0.4398835
17063.0000000    0.4435370
17064.0000000    0.4367889
17065.0000000    0.4308728
17066.0000000    0.4267021
17067.0000000    0.4243507
17068.0000000    0.4286105
17069.0000000    0.4272805
17070.0000000    0.4275305
17071.0000000    0.4321143
17072.0000000    0.4354458
17073.0000000    0.4358353
17074.0000000    0.4383390
17075.0000000    0.4393952
17076.0000000    0.4395652
17077.0000000    0.4480590
17078.0000000    0.4484706
17079.0000000    0.4542382
17080.0000000    0.4575263
17081.0000000    0.4594031
17082.0000000    0.4545038
17083.0000000    0.4547432
17084.0000000    0.4525590
17085.0000000    0.4518286
17086.0000000    0.4512020
17087.0000000    0.4548978
17088.0000000    0.4601888
17089.0000000    0.4642577
17090.0000000    0.4661910
17091.0000000    0.4591691
17092.0000000    0.4614722
17093.0000000    0.4643056
17094.0000000    0.4623298
17095.0000000    0.4632570
17096.0000000    0.4624401
17097.0000000    0.4649383
17098.0000000    0.4648918
17099.0000000    0.4627776
17100.0000000    0.4626587
17101.0000000    0.4544761
17102.0000000    0.4522695
17103.0000000    0.4472672
17104.0000000    0.4520604
17105.0000000    0.4582967
17106.0000000    0.4573521
17107.0000000    0.4518540
17108.0000000    0.4469309
17109.0000000    0.4528433
17110.0000000    0.4537265
17111.0000000    0.4505166
17112.0000000    0.4534264
17113.0000000    0.4562060
17114.0000000    0.4621949
17115.0000000    0.4663309
17116.0000000    0.4681325
17117.0000000    0.4715662
17118.0000000    0.4709099
17119.0000000    0.4698440
17120.0000000    0.4667423
17121.0000000    0.4631291
17122.0000000    0.4632140
17123.0000000    0.4644530
17124.0000000    0.4635207
17125.0000000    0.4628011
17126.0000000    0.4579773
17127.0000000    0.4497719
17128.0000000    0.4530837
17129.0000000    0.4586572
17130.0000000    0.4657715
17131.0000000    0.4681773
17132.0000000    0.4692599
17133.0000000    0.4712366
17134.0000000    0.4728811
17135.0000000    0.4714772
17136.0000000    0.4736232
17137.0000000    0.4713472
17138.0000000    0.4717175
17139.0000000    0.4747976
17140.0000000    0.4735318
17141.0000000    0.4666839
17142.0000000    0.4606548
17143.0000000    0.4658807
17144.0000000    0.4633850
17145.0000000    0.4591703
17146.0000000    0.4569547
17147.0000000    0.4570320
17148.0000000    0.4584149
17149.0000000    0.4501875
17150.0000000    0.4470111
17151.0000000    0.4437308
17152.0000000    0.4500451
17153.0000000    0.4534216
17154.0000000    0.4544470
17155.0000000    0.4556801
17156.0000000    0.4524755
17157.0000000    0.4501295
17158.0000000    0.4540590
17159.0000000    0.4562029
17160.0000000    0.4581560
17161.0000000    0.4558423
17162.0000000    0.4553670
17163.0000000    0.4551017
17164.0000000    0.4527640
17165.0000000    0.4582189
17166.0000000    0.4621516
17167.0000000    0.4668500
17168.0000000    0.4819009
17169.0000000    0.4869243
17170.0000000    0.4873520
17171.0000000    0.4867619
17172.0000000    0.4846461
17173.0000000    0.4813927
17174.0000000    0.4820592
17175.0000000    0.4811014
17176.0000000    0.4845066
17177.0000000    0.4855795
17178.0000000    0.4860972
17179.0000000    0.4845328
17180.0000000    0.4797686
17181.0000000    0.4833297
17182.0000000    0.4782950
17183.0000000    0.4726262
17184.0000000    0.4701726
17185.0000000    0.4756797
17186.0000000    0.4694266
17187.0000000    0.4673067
17188.0000000    0.4703245
17189.0000000    0.4683428
17190.0000000    0.4679946
17191.0000000    0.4703867
17192.0000000    0.4789659
17193.0000000    0.4784128
17194.0000000    0.4779334
17195.0000000    0.4884095
17196.0000000    0.4902192
17197.0000000    0.4860241
17198.0000000    0.4845997
17199.0000000    0.4832897
17200.0000000    0.4855559
17201.0000000    0.4856218
17202.0000000    0.4814903
17203.0000000    0.4766585
17204.0000000    0.4708243
17205.0000000    0.4694757
17206.0000000    0.4658640
17207.0000000    0.4590395
17208.0000000    0.4565000
17209.0000000    0.4577861
17210.0000000    0.4558913
17211.0000000    0.4530878
17212.0000000    0.4461764
17213.0000000    0.4448748
17214.0000000    0.4422197
17215.0000000    0.4345008
17216.0000000    0.4349368
17217.0000000    0.4346237
17218.0000000    0.4323553
17219.0000000    0.4354519
17220.0000000    0.4383645
17221.0000000    0.4475926
17222.0000000    0.4474156
17223.0000000    0.4471395
17224.0000000    0.4421302
17225.0000000    0.4418266
17226.0000000    0.4428619
17227.0000000    0.4421004
17228.0000000    0.4455593
17229.0000000    0.4456988
17230.0000000    0.4471693
17231.0000000    0.4484467
17232.0000000    0.4510491
17233.0000000    0.4473338
17234.0000000    0.4454081
17235.0000000    0.4445191
17236.0000000    0.4407440
17237.0000000    0.4432578
17238.0000000    0.4435620
17239.0000000    0.4446184
17240.0000000    0.4410287
17241.0000000    0.4384479
17242.0000000    0.4410089
17243.0000000    0.4381948
17244.0000000    0.4391643
17245.0000000    0.4386188
17246.0000000    0.4374957
17247.0000000    0.4351351
17248.0000000    0.4406807
17249.0000000    0.4434832
17250.0000000    0.4466706
17251.0000000    0.4466799
17252.0000000    0.4461965
17253.0000000    0.4432345
17254.0000000    0.4390565
17255.0000000    0.4373488
17256.0000000    0.4386718
17257.0000000    0.4417776
17258.0000000    0.4432434
17259.0000000    0.4446235
17260.0000000    0.4378797
17261.0000000    0.4335781
17262.0000000    0.4307844
17263.0000000    0.4323284
17264.0000000    0.4323632
17265.0000000    0.4245674
17266.0000000    0.4195957
17267.0000000    0.4191823
17268.0000000    0.4171628
17269.0000000    0.4229670
17270.0000000    0.4255128
17271.0000000    0.4225790
17272.0000000    0.4213941
17273.0000000    0.4220257
17274.0000000    0.4265141
17275.0000000    0.4287745
17276.0000000    0.4281929
17277.0000000    0.4273489
17278.0000000    0.4291624
17279.0000000    0.4271467
17280.0000000    0.4340091
17281.0000000    0.4363934
17282.0000000    0.4333525
17283.0000000    0.4338228
17284.0000000    0.4325960
17285.0000000    0.4352761
17286.0000000    0.4371704
17287.0000000    0.4353511
17288.0000000    0.4353739
17289.0000000    0.4343164
17290.0000000    0.4300259
17291.0000000    0.4337019
17292.0000000    0.4265424
17293.0000000    0.4282053
17294.0000000    0.4217637
17295.0000000    0.4146555
17296.0000000    0.4119257
17297.0000000    0.4116372
17298.0000000    0.4124427
17299.0000000    0.4100202
17300.0000000    0.4188679
17301.0000000    0.4224341
17302.0000000    0.4190836
17303.0000000    0.4220506
17304.0000000    0.4161445
17305.0000000    0.4118187
17306.0000000    0.4130817
17307.0000000    0.4077156
17308.0000000    0.3981455
17309.0000000    0.3955212
17310.0000000    0.3915027
17311.0000000    0.3932871
17312.0000000    0.4048197
17313.0000000    0.4013090
17314.0000000    0.3966810
17315.0000000    0.3960415
17316.0000000    0.3877263
17317.0000000    0.3847534
17318.0000000    0.3877043
17319.0000000    0.3929567
17320.0000000    0.3982236
17321.0000000    0.3991185
17322.0000000    0.4069365
17323.0000000    0.4119127
17324.0000000    0.4096601
17325.0000000    0.4103057
17326.0000000    0.4087205
17327.0000000    0.4082370
17328.0000000    0.4054531
17329.0000000    0.4085347
17330.0000000    0.4130498
17331.0000000    0.4126360
17332.0000000    0.4102080
17333.0000000    0.4130856
17334.0000000    0.4125198
17335.0000000    0.4055554
17336.0000000    0.4126301
17337.0000000    0.4170573
17338.0000000    0.4166530
17339.0000000    0.4135093
17340.0000000    0.4190171
17341.0000000    0.4166865
17342.0000000    0.4176983
17343.0000000    0.4171209
17344.0000000    0.4160321
17345.0000000    0.4209680
17346.0000000    0.4182276
17347.0000000    0.4215627
17348.0000000    0.4196664
17349.0000000    0.4137603
17350.0000000    0.4143127
17351.0000000    0.4158976
17352.0000000    0.4134866
17353.0000000    0.4161272
17354.0000000    0.4141016
17355.0000000    0.4138696
17356.0000000    0.4097013
17357.0000000    0.4113412
17358.0000000    0.4130453
17359.0000000    0.4124044
17360.0000000    0.4196477
17361.0000000    0.4246177
17362.0000000    0.4241197
17363.0000000    0.4345965
17364.0000000    0.4366191
17365.0000000    0.4300152
17366.0000000    0.4199151
17367.0000000    0.4172618
17368.0000000    0.4229342
17369.0000000    0.4272581
17370.0000000    0.4238751
17371.0000000    0.4268326
17372.0000000    0.4248099
17373.0000000    0.4298062
17374.0000000    0.4326500
17375.0000000    0.4305385
17376.0000000    0.4235157
17377.0000000    0.4273888
17378.0000000    0.4303839
17379.0000000    0.4285532
17380.0000000    0.4272905
17381.0000000    0.4207035
17382.0000000    0.4198371
17383.0000000    0.4220744
17384.0000000    0.4258868
17385.0000000    0.4200165
17386.0000000    0.4210514
17387.0000000    0.4216836
17388.0000000    0.4211725
17389.0000000    0.4217182
17390.0000000    0.4273993
17391.0000000    0.4316113
17392.0000000    0.4350453
17393.0000000    0.4420577
17394.0000000    0.4421932
17395.0000000    0.4455589
17396.0000000    0.4461494
17397.0000000    0.4495874
17398.0000000    0.4492387
17399.0000000    0.4430277
17400.0000000    0.4400451
17401.0000000    0.4460377
17402.0000000    0.4461699
17403.0000000    0.4405858
17404.0000000    0.4385202
17405.0000000    0.4377578
17406.0000000    0.4309646
17407.0000000    0.4283763
17408.0000000    0.4291841
17409.0000000    0.4331627
17410.0000000    0.4365078
17411.0000000    0.4341454
17412.0000000    0.4372131
17413.0000000    0.4452231
17414.0000000    0.4493730
17415.0000000    0.4480076
17416.0000000    0.4433279
17417.0000000    0.4428488
17418.0000000    0.4428798
17419.0000000    0.4433700
17420.0000000    0.4411656
17421.0000000    0.4405499
17422.0000000    0.4402607
17423.0000000    0.4376106
17424.0000000    0.4419168
17425.0000000    0.4460714
17426.0000000    0.4458341
17427.0000000    0.4430462
17428.0000000    0.4371766
17429.0000000    0.4296935
17430.0000000    0.4304622
17431.0000000    0.4310274
17432.0000000    0.4298435
17433.0000000    0.4275322
17434.0000000    0.4259098
17435.0000000    0.4295906
17436.0000000    0.4248709
17437.0000000    0.4250903
17438.0000000    0.4205085
17439.0000000    0.4242991
17440.0000000    0.4349885
17441.0000000    0.4308840
17442.0000000    0.4320462
17443.0000000    0.4270175
17444.0000000    0.4273014
17445.0000000    0.4285545
17446.0000000    0.4351813
17447.0000000    0.4403106
17448.0000000    0.4437987
17449.0000000    0.4448605
17450.0000000    0.4386432
17451.0000000    0.4356934
17452.0000000    0.4353748
17453.0000000    0.4316106
17454.0000000    0.4353818
17455.0000000    0.4343534
17456.0000000    0.4333633
17457.0000000    0.4362196
17458.0000000    0.4397298
17459.0000000    0.4407836
17460.0000000    0.4403842
17461.0000000    0.4402546
17462.0000000    0.4397097
17463.0000000    0.4370954
17464.0000000    0.4383969
17465.0000000    0.4415179
17466.0000000    0.4387423
17467.0000000    0.4315093
17468.0000000    0.4226779
17469.0000000    0.4200264
17470.0000000    0.4213447
17471.0000000    0.4165115
17472.0000000    0.4179311
17473.0000000    0.4269491
17474.0000000    0.4307261
17475.0000000    0.4311186
17476.0000000    0.4320331
17477.0000000    0.4229641
17478.0000000    0.4164658
17479.0000000    0.4124219
17480.0000000    0.4095448
17481.0000000    0.4134783
17482.0000000    0.4130930
17483.0000000    0.4102865
17484.0000000    0.4045438
17485.0000000    0.4008214
17486.0000000    0.4031543
17487.0000000    0.4045892
17488.0000000    0.4028788
17489.0000000    0.4008680
17490.0000000    0.3973242
17491.0000000    0.4020508
17492.0000000    0.4045347
17493.0000000    0.4035348
17494.0000000    0.4036439
17495.0000000    0.4002158
17496.0000000    0.3977120
17497.0000000    0.3975036
17498.0000000    0.4027758
17499.0000000    0.4065664
17500.0000000    0.4046056
17501.0000000    0.4057258
17502.0000000    0.4097757
17503.0000000    0.4112444
17504.0000000    0.4150544
17505.0000000    0.4188639
17506.0000000    0.4188980
17507.0000000    0.4081893
17508.0000000    0.4058003
17509.0000000    0.4040884
17510.0000000    0.4065848
17511.0000000    0.4096711
17512.0000000    0.4135603
17513.0000000    0.4141144
17514.0000000    0.4167798
17515.0000000    0.4203908
17516.0000000    0.4210594
17517.0000000    0.4190585
17518.0000000    0.4089552
17519.0000000    0.4132325
17520.0000000    0.4142549
17521.0000000    0.4150982
17522.0000000    0.4180147
17523.0000000    0.4213849
17524.0000000    0.4266835
17525.0000000    0.4283912
17526.0000000    0.4295707
17527.0000000    0.4273754
17528.0000000    0.4180989
17529.0000000    0.4237972
17530.0000000    0.4272977
17531.0000000    0.4289693
17532.0000000    0.4267515
17533.0000000    0.4223080
17534.0000000    0.4180972
17535.0000000    0.4141973
17536.0000000    0.4146656
17537.0000000    0.4170303
17538.0000000    0.4192714
17539.0000000    0.4252441
17540.0000000    0.4264347
17541.0000000    0.4244556
17542.0000000    0.4220643
17543.0000000    0.4213600
17544.0000000    0.4185429
17545.0000000    0.4144371
17546.0000000    0.4147245
17547.0000000    0.4233904
17548.0000000    0.4301108
17549.0000000    0.4402830
17550.0000000    0.4388502
17551.0000000    0.4351494
17552.0000000    0.4311024
17553.0000000    0.4313659
17554.0000000    0.4314148
17555.0000000    0.4267687
17556.0000000    0.4283729
17557.0000000    0.4279670
17558.0000000    0.4324697
17559.0000000    0.4338379
17560.0000000    0.4356465
17561.0000000    0.4400283
17562.0000000    0.4370702
17563.0000000    0.4403484
17564.0000000    0.4424318
17565.0000000    0.4466234
17566.0000000    0.4527791
17567.0000000    0.4569615
17568.0000000    0.4558650
17569.0000000    0.4587064
17570.0000000    0.4540375
17571.0000000    0.4528895
17572.0000000    0.4547723
17573.0000000    0.4538225
17574.0000000    0.4616414
17575.0000000    0.4644891
17576.0000000    0.4618037
17577.0000000    0.4617477
17578.0000000    0.4643419
17579.0000000    0.4654962
17580.0000000    0.4625239
17581.0000000    0.4613795
17582.0000000    0.4623234
17583.0000000    0.4611179
17584.0000000    0.4601518
17585.0000000    0.4598668
17586.0000000    0.4564395
17587.0000000    0.4488717
17588.0000000    0.4481713
17589.0000000    0.4541703
17590.0000000    0.4563942
17591.0000000    0.4554329
17592.0000000    0.4571145
17593.0000000    0.4549530
17594.0000000    0.4553724
17595.0000000    0.4557420
17596.0000000    0.4587001
17597.0000000    0.4625482
17598.0000000    0.4704385
17599.0000000    0.4750524
17600.0000000    0.4814629
17601.0000000    0.4828527
17602.0000000    0.4910708
17603.0000000    0.4948016
17604.0000000    0.4959128
17605.0000000    0.4966932
17606.0000000    0.4961797
17607.0000000    0.4988030
17608.0000000    0.4963597
17609.0000000    0.5003754
17610.0000000    0.4959365
17611.0000000    0.4960267
17612.0000000    0.4953805
17613.0000000    0.4924917
17614.0000000    0.4895070
17615.0000000    0.4917559
17616.0000000    0.4955831
17617.0000000    0.5021870
17618.0000000    0.5098789
17619.0000000    0.5113589
17620.0000000    0.5139526
17621.0000000    0.5148501
17622.0000000    0.5123553
17623.0000000    0.5058121
17624.0000000    0.5028155
17625.0000000    0.4970534
17626.0000000    0.4943958
17627.0000000    0.4924093
17628.0000000    0.4982710
17629.0000000    0.4969929
17630.0000000    0.4926034
17631.0000000    0.4933152
17632.0000000    0.5007451
17633.0000000    0.5014067
17634.0000000    0.5058622
17635.0000000    0.5019845
17636.0000000    0.5036122
17637.0000000    0.5110512
17638.0000000    0.5121891
17639.0000000    0.5050272
17640.0000000    0.5076909
17641.0000000    0.5120255
17642.0000000    0.5085276
17643.0000000    0.5135779
17644.0000000    0.5150563
17645.0000000    0.5164389
17646.0000000    0.5155704
17647.0000000    0.5100607
17648.0000000    0.5083954
17649.0000000    0.5116575
17650.0000000    0.5141218
17651.0000000    0.5127555
17652.0000000    0.5121698
17653.0000000    0.5118718
17654.0000000    0.5085626
17655.0000000    0.5055497
17656.0000000    0.5018771
17657.0000000    0.4984607
17658.0000000    0.4966272
17659.0000000    0.4940363
17660.0000000    0.4960869
17661.0000000    0.4902763
17662.0000000    0.4905699
17663.0000000    0.4852632
17664.0000000    0.4779513
17665.0000000    0.4800838
17666.0000000    0.4783512
17667.0000000    0.4785176
17668.0000000    0.4768367
17669.0000000    0.4764214
17670.0000000    0.4760046
17671.0000000    0.4729060
17672.0000000    0.4722975
17673.0000000    0.4675936
17674.0000000    0.4630906
17675.0000000    0.4551639
17676.0000000    0.4594429
17677.0000000    0.4578506
17678.0000000    0.4516181
17679.0000000    0.4488659
17680.0000000    0.4525512
17681.0000000    0.4540021
17682.0000000    0.4564058
17683.0000000    0.4563530
17684.0000000    0.4611427
17685.0000000    0.4531034
17686.0000000    0.4521990
17687.0000000    0.4533433
17688.0000000    0.4493021
17689.0000000    0.4478907
17690.0000000    0.4481165
17691.0000000    0.4535504
17692.0000000    0.4486020
17693.0000000    0.4532876
17694.0000000    0.4634724
17695.0000000    0.4604032
17696.0000000    0.4572268
17697.0000000    0.4599895
17698.0000000    0.4607124
17699.0000000    0.4513812
17700.0000000    0.4518248
17701.0000000    0.4483799
17702.0000000    0.4548358
17703.0000000    0.4551781
17704.0000000    0.4476446
17705.0000000    0.4489188
17706.0000000    0.4494827
17707.0000000    0.4510619
17708.0000000    0.4569058
17709.0000000    0.4647315
17710.0000000    0.4763914
17711.0000000    0.4793509
17712.0000000    0.4822873
17713.0000000    0.4815029
17714.0000000    0.4692038
17715.0000000    0.4565724
17716.0000000    0.4599129
17717.0000000    0.4597067
17718.0000000    0.4590992
17719.0000000    0.4587725
17720.0000000    0.4583727
17721.0000000    0.4556057
17722.0000000    0.4606104
17723.0000000    0.4579250
17724.0000000    0.4510856
17725.0000000    0.4461331
17726.0000000    0.4482498
17727.0000000    0.4527318
17728.0000000    0.4547220
17729.0000000    0.4559127
17730.0000000    0.4590000
17731.0000000    0.4552413
17732.0000000    0.4459501
17733.0000000    0.4466374
17734.0000000    0.4506870
17735.0000000    0.4521427
17736.0000000    0.4578817
17737.0000000    0.4615090
17738.0000000    0.4655747
17739.0000000    0.4603452
17740.0000000    0.4514626
17741.0000000    0.4451943
17742.0000000    0.4455384
17743.0000000    0.4405864
17744.0000000    0.4455644
17745.0000000    0.4501255
17746.0000000    0.4512212
17747.0000000    0.4568296
17748.0000000    0.4610837
17749.0000000    0.4653277
17750.0000000    0.4671565
17751.0000000    0.4675759
17752.0000000    0.4671934
17753.0000000    0.4615917
17754.0000000    0.4544385
17755.0000000    0.4539284
17756.0000000    0.4560633
17757.0000000    0.4508563
17758.0000000    0.4503830
17759.0000000    0.4510235
17760.0000000    0.4486965
17761.0000000    0.4467043
17762.0000000    0.4481260
17763.0000000    0.4433635
17764.0000000    0.4414343
17765.0000000    0.4448176
17766.0000000    0.4457319
17767.0000000    0.4457004
17768.0000000    0.4470052
17769.0000000    0.4453377
17770.0000000    0.4574174
17771.0000000    0.4577419
17772.0000000    0.4619943
17773.0000000    0.4609123
17774.0000000    0.4643807
17775.0000000    0.4700038
17776.0000000    0.4705154
17777.0000000    0.4681327
17778.0000000    0.4711878
17779.0000000    0.4704022
17780.0000000    0.4726916
17781.0000000    0.4724105
17782.0000000    0.4670847
17783.0000000    0.4689748
17784.0000000    0.4656701
17785.0000000    0.4613166
17786.0000000    0.4596528
17787.0000000    0.4604499
17788.0000000    0.4580471
17789.0000000    0.4566301
17790.0000000    0.4553069
17791.0000000    0.4629408
17792.0000000    0.4687233
17793.0000000    0.4681197
17794.0000000    0.4615298
17795.0000000    0.4597533
17796.0000000    0.4584118
17797.0000000    0.4554093
17798.0000000    0.4566799
17799.0000000    0.4614127
17800.0000000    0.4656931
17801.0000000    0.4662035
17802.0000000    0.4675360
17803.0000000    0.4658112
17804.0000000    0.4658522
17805.0000000    0.4650556
17806.0000000    0.4691767
17807.0000000    0.4703335
17808.0000000    0.4700629
17809.0000000    0.4734091
17810.0000000    0.4691291
17811.0000000    0.4605946
17812.0000000    0.4607034
17813.0000000    0.4609825
17814.0000000    0.4631943
17815.0000000    0.4645832
17816.0000000    0.4660918
17817.0000000    0.4631878
17818.0000000    0.4613602
17819.0000000    0.4667504
17820.0000000    0.4692927
17821.0000000    0.4765222
17822.0000000    0.4840943
17823.0000000    0.4854645
17824.0000000    0.4834651
17825.0000000    0.4823596
17826.0000000    0.4749946
17827.0000000    0.4790464
17828.0000000    0.4787143
17829.0000000    0.4792974
17830.0000000    0.4777284
17831.0000000    0.4852185
17832.0000000    0.4820882
17833.0000000    0.4823980
17834.0000000    0.4813536
17835.0000000    0.4863989
17836.0000000    0.4851531
17837.0000000    0.4907621
17838.0000000    0.4901873
17839.0000000    0.4945511
17840.0000000    0.4928093
17841.0000000    0.4899502
17842.0000000    0.4942104
17843.0000000    0.4935734
17844.0000000    0.4962336
17845.0000000    0.5045119
17846.0000000    0.5063946
17847.0000000    0.5105895
17848.0000000    0.5059732
17849.0000000    0.5049609
17850.0000000    0.5023442
17851.0000000    0.5017706
17852.0000000    0.4989088
17853.0000000    0.5017791
17854.0000000    0.5060557
17855.0000000    0.5057844
17856.0000000    0.5089536
17857.0000000    0.5087805
17858.0000000    0.5043151
17859.0000000    0.5069931
17860.0000000    0.5063678
17861.0000000    0.5077103
17862.0000000    0.5017852
17863.0000000    0.5044391
17864.0000000    0.5091557
17865.0000000    0.5092483
17866.0000000    0.5138404
17867.0000000    0.5123569
17868.0000000    0.5042583
17869.0000000    0.5038722
17870.0000000    0.5106962
17871.0000000    0.5171950
17872.0000000    0.5195262
17873.0000000    0.5194668
17874.0000000    0.5118243
17875.0000000    0.5091447
17876.0000000    0.5081160
17877.0000000    0.5010115
17878.0000000    0.4973231
17879.0000000    0.4901721
17880.0000000    0.4842496
17881.0000000    0.4821095
17882.0000000    0.4849198
17883.0000000    0.4836314
17884.0000000    0.4846727
17885.0000000    0.4866991
17886.0000000    0.4840731
17887.0000000    0.4870127
17888.0000000    0.4854393
17889.0000000    0.4918036
17890.0000000    0.4968469
17891.0000000    0.4991846
17892.0000000    0.4956611
17893.0000000    0.4839822
17894.0000000    0.4826607
17895.0000000    0.4809529
17896.0000000    0.4776954
17897.0000000    0.4812462
17898.0000000    0.4794135
17899.0000000    0.4783247
17900.0000000    0.4723333
17901.0000000    0.4677759
17902.0000000    0.4683069
17903.0000000    0.4686224
17904.0000000    0.4652134
17905.0000000    0.4659681
17906.0000000    0.4688032
17907.0000000    0.4709688
17908.0000000    0.4702579
17909.0000000    0.4693795
17910.0000000    0.4696976
17911.0000000    0.4703019
17912.0000000    0.4749503
17913.0000000    0.4755116
17914.0000000    0.4753925
17915.0000000    0.4729225
17916.0000000    0.4700484
17917.0000000    0.4634043
17918.0000000    0.4606648
17919.0000000    0.4686976
17920.0000000    0.4695695
17921.0000000    0.4748542
17922.0000000    0.4760339
17923.0000000    0.4737812
17924.0000000    0.4717253
17925.0000000    0.4753774
17926.0000000    0.4779514
17927.0000000    0.4751627
17928.0000000    0.4768679
17929.0000000    0.4836284
17930.0000000    0.4858350
17931.0000000    0.4840687
17932.0000000    0.4811157
17933.0000000    0.4826728
17934.0000000    0.4890679
17935.0000000    0.4868929
17936.0000000    0.4872616
17937.0000000    0.4918697
17938.0000000    0.4930306
17939.0000000    0.4920714
17940.0000000    0.4908074
17941.0000000    0.4923660
17942.0000000    0.4850441
17943.0000000    0.4800301
17944.0000000    0.4805396
17945.0000000    0.4780201
17946.0000000    0.4769854
17947.0000000    0.4774103
17948.0000000    0.4791221
17949.0000000    0.4793180
17950.0000000    0.4736158
17951.0000000    0.4713161
17952.0000000    0.4692117
17953.0000000    0.4676089
17954.0000000    0.4647369
17955.0000000    0.4621213
17956.0000000    0.4579283
17957.0000000    0.4578335
17958.0000000    0.4575923
17959.0000000    0.4605201
17960.0000000    0.4610808
17961.0000000    0.4574168
17962.0000000    0.4584565
17963.0000000    0.4585069
17964.0000000    0.4621919
17965.0000000    0.4617879
17966.0000000    0.4608490
17967.0000000    0.4618477
17968.0000000    0.4635164
17969.0000000    0.4673274
17970.0000000    0.4717110
17971.0000000    0.4623331
17972.0000000    0.4586659
17973.0000000    0.4561011
17974.0000000    0.4590811
17975.0000000    0.4619583
17976.0000000    0.4587236
17977.0000000    0.4502232
17978.0000000    0.4489600
17979.0000000    0.4466071
17980.0000000    0.4424978
17981.0000000    0.4397532
17982.0000000    0.4385650
17983.0000000    0.4425696
17984.0000000    0.4408194
17985.0000000    0.4371633
17986.0000000    0.4387823
17987.0000000    0.4461398
17988.0000000    0.4526817
17989.0000000    0.4565035
17990.0000000    0.4588878
17991.0000000    0.4681112
17992.0000000    0.4732116
17993.0000000    0.4716010
17994.0000000    0.4705426
17995.0000000    0.4706635
17996.0000000    0.4636811
17997.0000000    0.4652726
17998.0000000    0.4599469
17999.0000000    0.4564398
18000.0000000    0.4549011
18001.0000000    0.4578547
18002.0000000    0.4541446
18003.0000000    0.4558646
18004.0000000    0.4578673
18005.0000000    0.4606137
18006.0000000    0.4615506
18007.0000000    0.4627882
18008.0000000    0.4675452
18009.0000000    0.4645340
18010.0000000    0.4607254
18011.0000000    0.4594527
18012.0000000    0.4484938
18013.0000000    0.4450540
18014.0000000    0.4485342
18015.0000000    0.4502496
18016.0000000    0.4490575
18017.0000000    0.4527752
18018.0000000    0.4486532
18019.0000000    0.4437079
18020.0000000    0.4428481
18021.0000000    0.4352211
18022.0000000    0.4327182
18023.0000000    0.4362106
18024.0000000    0.4409508
18025.0000000    0.4423658
18026.0000000    0.4470489
18027.0000000    0.4407948
18028.0000000    0.4368197
18029.0000000    0.4460679
18030.0000000    0.4444712
18031.0000000    0.4420919
18032.0000000    0.4378279
18033.0000000    0.4349936
18034.0000000    0.4346404
18035.0000000    0.4322251
18036.0000000    0.4339728
18037.0000000    0.4340644
18038.0000000    0.4356132
18039.0000000    0.4380341
18040.0000000    0.4407761
18041.0000000    0.4445842
18042.0000000    0.4459956
18043.0000000    0.4414054
18044.0000000    0.4410043
18045.0000000    0.4387401
18046.0000000    0.4379680
18047.0000000    0.4362013
18048.0000000    0.4343179
18049.0000000    0.4294977
18050.0000000    0.4301577
18051.0000000    0.4296283
18052.0000000    0.4303270
18053.0000000    0.4248088
18054.0000000    0.4316992
18055.0000000    0.4325534
18056.0000000    0.4305024
18057.0000000    0.4292359
18058.0000000    0.4286874
18059.0000000    0.4254060
18060.0000000    0.4194809
18061.0000000    0.4183300
18062.0000000    0.4234944
18063.0000000    0.4326837
18064.0000000    0.4366482
18065.0000000    0.4320732
18066.0000000    0.4322379
18067.0000000    0.4326518
18068.0000000    0.4321796
18069.0000000    0.4352701
18070.0000000    0.4369830
18071.0000000    0.4396483
18072.0000000    0.4392988
18073.0000000    0.4383056
18074.0000000    0.4361903
18075.0000000    0.4327266
18076.0000000    0.4384173
18077.0000000    0.4428418
18078.0000000    0.4398539
18079.0000000    0.4439535
18080.0000000    0.4481360
18081.0000000    0.4478401
18082.0000000    0.4479795
18083.0000000    0.4483913
18084.0000000    0.4552372
18085.0000000    0.4554977
18086.0000000    0.4499909
18087.0000000    0.4536419
18088.0000000    0.4522541
18089.0000000    0.4541304
18090.0000000    0.4524407
18091.0000000    0.4489339
18092.0000000    0.4452977
18093.0000000    0.4386738
18094.0000000    0.4400898
18095.0000000    0.4411299
18096.0000000    0.4371413
18097.0000000    0.4360934
18098.0000000    0.4333430
18099.0000000    0.4390580
18100.0000000    0.4411468
18101.0000000    0.4446972
18102.0000000    0.4488010
18103.0000000    0.4465090
18104.0000000    0.4525317
18105.0000000    0.4449015
18106.0000000    0.4400725
18107.0000000    0.4331596
18108.0000000    0.4322094
18109.0000000    0.4317073
18110.0000000    0.4341970
18111.0000000    0.4337024
18112.0000000    0.4356597
18113.0000000    0.4390896
18114.0000000    0.4372625
18115.0000000    0.4342230
18116.0000000    0.4379773
18117.0000000    0.4338333
18118.0000000    0.4325674
18119.0000000    0.4354464
18120.0000000    0.4355175
18121.0000000    0.4341229
18122.0000000    0.4302910
18123.0000000    0.4329193
18124.0000000    0.4286251
18125.0000000    0.4304508
18126.0000000    0.4326540
18127.0000000    0.4355190
18128.0000000    0.4391988
18129.0000000    0.4428533
18130.0000000    0.4460792
18131.0000000    0.4471048
18132.0000000    0.4417728
18133.0000000    0.4400817
18134.0000000    0.4370479
18135.0000000    0.4320883
18136.0000000    0.4290739
18137.0000000    0.4274515
18138.0000000    0.4266100
18139.0000000    0.4301095
18140.0000000    0.4344077
18141.0000000    0.4369090
18142.0000000    0.4379761
18143.0000000    0.4352285
18144.0000000    0.4343776
18145.0000000    0.4378757
18146.0000000    0.4365628
18147.0000000    0.4297023
18148.0000000    0.4249020
18149.0000000    0.4223703
18150.0000000    0.4240246
18151.0000000    0.4229524
18152.0000000    0.4165284
18153.0000000    0.4129040
18154.0000000    0.4113006
18155.0000000    0.4113833
18156.0000000    0.4110877
18157.0000000    0.4076961
18158.0000000    0.4033683
18159.0000000    0.3965963
18160.0000000    0.3909855
18161.0000000    0.3895785
18162.0000000    0.3914500
18163.0000000    0.3945760
18164.0000000    0.3958763
18165.0000000    0.4037216
18166.0000000    0.4010410
18167.0000000    0.3989436
18168.0000000    0.3993568
18169.0000000    0.4037457
18170.0000000    0.4049119
18171.0000000    0.4042262
18172.0000000    0.4044894
18173.0000000    0.4055858
18174.0000000    0.4142489
18175.0000000    0.4120727
18176.0000000    0.4164985
18177.0000000    0.4203691
18178.0000000    0.4179175
18179.0000000    0.4149853
18180.0000000    0.4128818
18181.0000000    0.4164406
18182.0000000    0.4137526
18183.0000000    0.4125711
18184.0000000    0.4127422
18185.0000000    0.4154424
18186.0000000    0.4161487
18187.0000000    0.4164404
18188.0000000    0.4211360
18189.0000000    0.4220321
18190.0000000    0.4186884
18191.0000000    0.4142513
18192.0000000    0.4167571
18193.0000000    0.4187516
18194.0000000    0.4220546
18195.0000000    0.4207990
18196.0000000    0.4166554
18197.0000000    0.4146848
18198.0000000    0.4158949
18199.0000000    0.4175722
18200.0000000    0.4199454
18201.0000000    0.4247007
18202.0000000    0.4328653
18203.0000000    0.4338461
18204.0000000    0.4314126
18205.0000000    0.4239112
18206.0000000    0.4234070
18207.0000000    0.4216136
18208.0000000    0.4183521
18209.0000000    0.4166252
18210.0000000    0.4191231
18211.0000000    0.4162953
18212.0000000    0.4158901
18213.0000000    0.4131448
18214.0000000    0.4153129
18215.0000000    0.4163653
18216.0000000    0.4230394
18217.0000000    0.4258458
18218.0000000    0.4241539
18219.0000000    0.4209156
18220.0000000    0.4217702
18221.0000000    0.4269655
18222.0000000    0.4221930
18223.0000000    0.4149414
18224.0000000    0.4132576
18225.0000000    0.4108020
18226.0000000    0.4038998
18227.0000000    0.4061120
18228.0000000    0.4152352
18229.0000000    0.4230019
18230.0000000    0.4241680
18231.0000000    0.4266183
18232.0000000    0.4290048
18233.0000000    0.4353765
18234.0000000    0.4426978
18235.0000000    0.4439657
18236.0000000    0.4384785
18237.0000000    0.4324640
18238.0000000    0.4393089
18239.0000000    0.4469049
18240.0000000    0.4499039
18241.0000000    0.4544713
18242.0000000    0.4607928
18243.0000000    0.4651482
18244.0000000    0.4670067
18245.0000000    0.4682178
18246.0000000    0.4610345
18247.0000000    0.4586641
18248.0000000    0.4550686
18249.0000000    0.4508220
18250.0000000    0.4464038
18251.0000000    0.4459354
18252.0000000    0.4467046
18253.0000000    0.4456750
18254.0000000    0.4438384
18255.0000000    0.4418289
18256.0000000    0.4430295
18257.0000000    0.4454674
18258.0000000    0.4503897
18259.0000000    0.4459876
18260.0000000    0.4459674
18261.0000000    0.4507885
18262.0000000    0.4556509
18263.0000000    0.4522983
18264.0000000    0.4591321
18265.0000000    0.4552736
18266.0000000    0.4449040
18267.0000000    0.4407252
18268.0000000    0.4434789
18269.0000000    0.4468202
18270.0000000    0.4488728
18271.0000000    0.4530501
18272.0000000    0.4555531
18273.0000000    0.4567089
18274.0000000    0.4630559
18275.0000000    0.4647001
18276.0000000    0.4604248
18277.0000000    0.4614019
18278.0000000    0.4552662
18279.0000000    0.4504446
18280.0000000    0.4458195
18281.0000000    0.4493182
18282.0000000    0.4478279
18283.0000000    0.4435216
18284.0000000    0.4488059
18285.0000000    0.4466535
18286.0000000    0.4427312
18287.0000000    0.4464154
18288.0000000    0.4504298
18289.0000000    0.4487582
18290.0000000    0.4451804
18291.0000000    0.4470758
18292.0000000    0.4515905
18293.0000000    0.4521360
18294.0000000    0.4519996
18295.0000000    0.4567326
18296.0000000    0.4609088
18297.0000000    0.4623927
18298.0000000    0.4597841
18299.0000000    0.4632024
18300.0000000    0.4648177
18301.0000000    0.4628191
18302.0000000    0.4650375
18303.0000000    0.4614397
18304.0000000    0.4665875
18305.0000000    0.4667560
18306.0000000    0.4668613
18307.0000000    0.4634294
18308.0000000    0.4706669
18309.0000000    0.4730055
18310.0000000    0.4664954
18311.0000000    0.4647423
18312.0000000    0.4634509
18313.0000000    0.4569710
18314.0000000    0.4490120
18315.0000000    0.4535156
18316.0000000    0.4516950
18317.0000000    0.4491839
18318.0000000    0.4480662
18319.0000000    0.4463568
18320.0000000    0.4452483
18321.0000000    0.4491264
18322.0000000    0.4508681
18323.0000000    0.4517304
18324.0000000    0.4508068
18325.0000000    0.4510049
18326.0000000    0.4544393
18327.0000000    0.4580429
18328.0000000    0.4579708
18329.0000000    0.4577309
18330.0000000    0.4604177
18331.0000000    0.4556731
18332.0000000    0.4515809
18333.0000000    0.4475232
18334.0000000    0.4435621
18335.0000000    0.4469042
18336.0000000    0.4504204
18337.0000000    0.4561065
18338.0000000    0.4494520
18339.0000000    0.4466361
18340.0000000    0.4431642
18341.0000000    0.4541539
18342.0000000    0.4563495
18343.0000000    0.4556517
18344.0000000    0.4528214
18345.0000000    0.4553375
18346.0000000    0.4591545
18347.0000000    0.4618276
18348.0000000    0.4666218
18349.0000000    0.4660186
18350.0000000    0.4655062
18351.0000000    0.4601915
18352.0000000    0.4587823
18353.0000000    0.4562345
18354.0000000    0.4550368
18355.0000000    0.4504577
18356.0000000    0.4550381
18357.0000000    0.4494650
18358.0000000    0.4499658
18359.0000000    0.4530827
18360.0000000    0.4504143
18361.0000000    0.4538991
18362.0000000    0.4544090
18363.0000000    0.4555948
18364.0000000    0.4513632
18365.0000000    0.4520881
18366.0000000    0.4595092
18367.0000000    0.4582539
18368.0000000    0.4559907
18369.0000000    0.4523850
18370.0000000    0.4547054
18371.0000000    0.4570213
18372.0000000    0.4551156
18373.0000000    0.4579232
18374.0000000    0.4586067
18375.0000000    0.4619476
18376.0000000    0.4628168
18377.0000000    0.4588724
18378.0000000    0.4533409
18379.0000000    0.4429071
18380.0000000    0.4431288
18381.0000000    0.4486877
18382.0000000    0.4509058
18383.0000000    0.4450211
18384.0000000    0.4393154
18385.0000000    0.4351461
18386.0000000    0.4324431
18387.0000000    0.4281542
18388.0000000    0.4269270
18389.0000000    0.4352548
18390.0000000    0.4331081
18391.0000000    0.4318050
18392.0000000    0.4360150
18393.0000000    0.4305214
18394.0000000    0.4253791
18395.0000000    0.4258189
18396.0000000    0.4333073
18397.0000000    0.4325194
18398.0000000    0.4304737
18399.0000000    0.4289695
18400.0000000    0.4254642
18401.0000000    0.4269578
18402.0000000    0.4292458
18403.0000000    0.4266229
18404.0000000    0.4290287
18405.0000000    0.4355417
18406.0000000    0.4363760
18407.0000000    0.4340790
18408.0000000    0.4366968
18409.0000000    0.4407426
18410.0000000    0.4372854
18411.0000000    0.4302384
18412.0000000    0.4329045
18413.0000000    0.4342506
18414.0000000    0.4355151
18415.0000000    0.4348056
18416.0000000    0.4386650
18417.0000000    0.4421202
18418.0000000    0.4418002
18419.0000000    0.4387539
18420.0000000    0.4398381
18421.0000000    0.4386342
18422.0000000    0.4400860
18423.0000000    0.4409332
18424.0000000    0.4437019
18425.0000000    0.4384671
18426.0000000    0.4414335
18427.0000000    0.4409331
18428.0000000    0.4377753
18429.0000000    0.4428444
18430.0000000    0.4482782
18431.0000000    0.4541817
18432.0000000    0.4550401
18433.0000000    0.4625474
18434.0000000    0.4595462
18435.0000000    0.4564621
18436.0000000    0.4568531
18437.0000000    0.4572399
18438.0000000    0.4528655
18439.0000000    0.4445556
18440.0000000    0.4402140
18441.0000000    0.4417442
18442.0000000    0.4417059
18443.0000000    0.4413856
18444.0000000    0.4416320
18445.0000000    0.4448415
18446.0000000    0.4437490
18447.0000000    0.4475569
18448.0000000    0.4403710
18449.0000000    0.4412869
18450.0000000    0.4492517
18451.0000000    0.4508173
18452.0000000    0.4532762
18453.0000000    0.4564955
18454.0000000    0.4524615
18455.0000000    0.4524481
18456.0000000    0.4574395
18457.0000000    0.4576687
18458.0000000    0.4549555
18459.0000000    0.4576994
18460.0000000    0.4591082
18461.0000000    0.4589410
18462.0000000    0.4566252
18463.0000000    0.4571574
18464.0000000    0.4550305
18465.0000000    0.4551506
18466.0000000    0.4551131
18467.0000000    0.4585145
18468.0000000    0.4554223
18469.0000000    0.4658523
18470.0000000    0.4676884
18471.0000000    0.4718145
18472.0000000    0.4715996
18473.0000000    0.4723748
18474.0000000    0.4693531
18475.0000000    0.4711834
18476.0000000    0.4716342
18477.0000000    0.4695525
18478.0000000    0.4717425
18479.0000000    0.4698334
18480.0000000    0.4751958
18481.0000000    0.4762906
18482.0000000    0.4696457
18483.0000000    0.4608045
18484.0000000    0.4605936
18485.0000000    0.4650344
18486.0000000    0.4563100
18487.0000000    0.4554583
18488.0000000    0.4573364
18489.0000000    0.4562507
18490.0000000    0.4595015
18491.0000000    0.4619496
18492.0000000    0.4592952
18493.0000000    0.4560015
18494.0000000    0.4501865
18495.0000000    0.4547245
18496.0000000    0.4542970
18497.0000000    0.4493091
18498.0000000    0.4493440
18499.0000000    0.4438678
18500.0000000    0.4512740
18501.0000000    0.4584113
18502.0000000    0.4668703
18503.0000000    0.4677535
18504.0000000    0.4680027
18505.0000000    0.4687892
18506.0000000    0.4763658
18507.0000000    0.4719910
18508.0000000    0.4781303
18509.0000000    0.4815218
18510.0000000    0.4826925
18511.0000000    0.4844272
18512.0000000    0.4896779
18513.0000000    0.4902774
18514.0000000    0.4938828
18515.0000000    0.4909146
18516.0000000    0.4889953
18517.0000000    0.4846242
18518.0000000    0.4884458
18519.0000000    0.4837144
18520.0000000    0.4859947
18521.0000000    0.4859990
18522.0000000    0.4824700
18523.0000000    0.4828190
18524.0000000    0.4847397
18525.0000000    0.4786169
18526.0000000    0.4770600
18527.0000000    0.4714391
18528.0000000    0.4636661
18529.0000000    0.4640608
18530.0000000    0.4702549
18531.0000000    0.4761337
18532.0000000    0.4822570
18533.0000000    0.4849718
18534.0000000    0.4849836
18535.0000000    0.4806789
18536.0000000    0.4764692
18537.0000000    0.4733017
18538.0000000    0.4711649
18539.0000000    0.4693324
18540.0000000    0.4661867
18541.0000000    0.4629998
18542.0000000    0.4567249
18543.0000000    0.4546465
18544.0000000    0.4553068
18545.0000000    0.4602173
18546.0000000    0.4639570
18547.0000000    0.4653614
18548.0000000    0.4654263
18549.0000000    0.4627683
18550.0000000    0.4551811
18551.0000000    0.4552406
18552.0000000    0.4562388
18553.0000000    0.4560478
18554.0000000    0.4607240
18555.0000000    0.4647225
18556.0000000    0.4682905
18557.0000000    0.4679119
18558.0000000    0.4652484
18559.0000000    0.4638295
18560.0000000    0.4619509
18561.0000000    0.4664734
18562.0000000    0.4679447
18563.0000000    0.4706733
18564.0000000    0.4701420
18565.0000000    0.4735970
18566.0000000    0.4788009
18567.0000000    0.4804173
18568.0000000    0.4826418
18569.0000000    0.4863573
18570.0000000    0.4948193
18571.0000000    0.4919770
18572.0000000    0.4891219
18573.0000000    0.4812865
18574.0000000    0.4797359
18575.0000000    0.4829406
18576.0000000    0.4838921
18577.0000000    0.4848327
18578.0000000    0.4848130
18579.0000000    0.4871979
18580.0000000    0.4879454
18581.0000000    0.4846999
18582.0000000    0.4852215
18583.0000000    0.4865485
18584.0000000    0.4855022
18585.0000000    0.4821487
18586.0000000    0.4922088
18587.0000000    0.4913534
18588.0000000    0.4921847
18589.0000000    0.4888526
18590.0000000    0.4868747
18591.0000000    0.4825558
18592.0000000    0.4843436
18593.0000000    0.4824699
18594.0000000    0.4814068
18595.0000000    0.4786498
18596.0000000    0.4750494
18597.0000000    0.4765641
18598.0000000    0.4803162
18599.0000000    0.4791935
18600.0000000    0.4824918
18601.0000000    0.4838319
18602.0000000    0.4843447
18603.0000000    0.4845639
18604.0000000    0.4841311
18605.0000000    0.4773418
18606.0000000    0.4801950
18607.0000000    0.4858681
18608.0000000    0.4911500
18609.0000000    0.4905916
18610.0000000    0.4941232
18611.0000000    0.4982938
18612.0000000    0.5027947
18613.0000000    0.5065173
18614.0000000    0.5075062
18615.0000000    0.5095101
18616.0000000    0.5133421
18617.0000000    0.5036777
18618.0000000    0.5027606
18619.0000000    0.4970357
18620.0000000    0.4977494
18621.0000000    0.4978432
18622.0000000    0.4993512
18623.0000000    0.4942743
18624.0000000    0.4843884
18625.0000000    0.4852931
18626.0000000    0.4847801
18627.0000000    0.4879181
18628.0000000    0.4831947
18629.0000000    0.4869110
18630.0000000    0.4969992
18631.0000000    0.4956228
18632.0000000    0.4989701
18633.0000000    0.4984699
18634.0000000    0.4927240
18635.0000000    0.4927137
18636.0000000    0.4892711
18637.0000000    0.4875712
18638.0000000    0.4914094
18639.0000000    0.4910298
18640.0000000    0.4869312
18641.0000000    0.4843037
18642.0000000    0.4809486
18643.0000000    0.4800822
18644.0000000    0.4767145
18645.0000000    0.4755080
18646.0000000    0.4677472
18647.0000000    0.4616779
18648.0000000    0.4591431
18649.0000000    0.4617860
18650.0000000    0.4624476
18651.0000000    0.4651498
18652.0000000    0.4645744
18653.0000000    0.4666620
18654.0000000    0.4643241
18655.0000000    0.4634120
18656.0000000    0.4620972
18657.0000000    0.4625700
18658.0000000    0.4628524
18659.0000000    0.4691665
18660.0000000    0.4683331
18661.0000000    0.4735580
18662.0000000    0.4811954
18663.0000000    0.4863473
18664.0000000    0.4875919
18665.0000000    0.4897275
18666.0000000    0.4920234
18667.0000000    0.4882036
18668.0000000    0.4921215
18669.0000000    0.4978121
18670.0000000    0.5001713
18671.0000000    0.4958497
18672.0000000    0.4935156
18673.0000000    0.4964317
18674.0000000    0.4976660
18675.0000000    0.4935789
18676.0000000    0.4896335
18677.0000000    0.4870307
18678.0000000    0.4920072
18679.0000000    0.4973665
18680.0000000    0.4937033
18681.0000000    0.4887109
18682.0000000    0.4848846
18683.0000000    0.4866773
18684.0000000    0.4811560
18685.0000000    0.4819585
18686.0000000    0.4787962
18687.0000000    0.4737708
18688.0000000    0.4713761
18689.0000000    0.4736597
18690.0000000    0.4772257
18691.0000000    0.4817167
18692.0000000    0.4796427
18693.0000000    0.4774073
18694.0000000    0.4777393
18695.0000000    0.4723674
18696.0000000    0.4708934
18697.0000000    0.4693792
18698.0000000    0.4667895
18699.0000000    0.4680749
18700.0000000    0.4690112
18701.0000000    0.4702931
18702.0000000    0.4698915
18703.0000000    0.4716831
18704.0000000    0.4723812
18705.0000000    0.4754552
18706.0000000    0.4763112
18707.0000000    0.4751110
18708.0000000    0.4794686
18709.0000000    0.4870717
18710.0000000    0.4956099
18711.0000000    0.5011749
18712.0000000    0.5068907
18713.0000000    0.5112619
18714.0000000    0.5059283
18715.0000000    0.5033027
18716.0000000    0.5083995
18717.0000000    0.5084809
18718.0000000    0.5043583
18719.0000000    0.5017346
18720.0000000    0.5004214
18721.0000000    0.5028942
18722.0000000    0.5045879
18723.0000000    0.5064142
18724.0000000    0.5048583
18725.0000000    0.4964567
18726.0000000    0.5003258
18727.0000000    0.4993961
18728.0000000    0.5010089
18729.0000000    0.4938875
18730.0000000    0.4883117
18731.0000000    0.4847322
18732.0000000    0.4847252
18733.0000000    0.4821489
18734.0000000    0.4831320
18735.0000000    0.4832656
18736.0000000    0.4806306
18737.0000000    0.4822061
18738.0000000    0.4785112
18739.0000000    0.4748417
18740.0000000    0.4795866
18741.0000000    0.4828871
18742.0000000    0.4881334
18743.0000000    0.4900450
18744.0000000    0.4931209
18745.0000000    0.4985760
18746.0000000    0.5038267
18747.0000000    0.5056530
18748.0000000    0.5077453
18749.0000000    0.5071449
18750.0000000    0.5068306
18751.0000000    0.5064316
18752.0000000    0.4982593
18753.0000000    0.4966314
18754.0000000    0.4978612
18755.0000000    0.4997208
18756.0000000    0.5075688
18757.0000000    0.5042267
18758.0000000    0.5051285
18759.0000000    0.5088060
18760.0000000    0.5119125
18761.0000000    0.5103801
18762.0000000    0.5088362
18763.0000000    0.5041110
18764.0000000    0.4997109
18765.0000000    0.4920520
18766.0000000    0.4867871
18767.0000000    0.4799570
18768.0000000    0.4813589
18769.0000000    0.4809333
18770.0000000    0.4788841
18771.0000000    0.4830696
18772.0000000    0.4854871
18773.0000000    0.4894411
18774.0000000    0.4937032
18775.0000000    0.4959203
18776.0000000    0.4997679
18777.0000000    0.5021006
18778.0000000    0.5040308
18779.0000000    0.5067390
18780.0000000    0.5089763
18781.0000000    0.5035110
18782.0000000    0.5020830
18783.0000000    0.4979717
18784.0000000    0.4945024
18785.0000000    0.4947075
18786.0000000    0.4963199
18787.0000000    0.5009686
18788.0000000    0.4980340
18789.0000000    0.4885179
18790.0000000    0.4884268
18791.0000000    0.4897797
18792.0000000    0.4884402
18793.0000000    0.4841051
18794.0000000    0.4851565
18795.0000000    0.4879503
18796.0000000    0.4871223
18797.0000000    0.4892813
18798.0000000    0.4899426
18799.0000000    0.4965185
18800.0000000    0.4974798
18801.0000000    0.4977867
18802.0000000    0.5065053
18803.0000000    0.5154252
18804.0000000    0.5120828
18805.0000000    0.5168216
18806.0000000    0.5132411
18807.0000000    0.5148113
18808.0000000    0.5164624
18809.0000000    0.5205666
18810.0000000    0.5185828
18811.0000000    0.5149016
18812.0000000    0.5143085
18813.0000000    0.5084866
18814.0000000    0.5122040
18815.0000000    0.5115120
18816.0000000    0.5160633
18817.0000000    0.5165678
18818.0000000    0.5175722
18819.0000000    0.5124137
18820.0000000    0.5079424
18821.0000000    0.5026251
18822.0000000    0.4962699
18823.0000000    0.4915080
18824.0000000    0.4880207
18825.0000000    0.4904222
18826.0000000    0.4902700
18827.0000000    0.4915434
18828.0000000    0.4878183
18829.0000000    0.4810676
18830.0000000    0.4818650
18831.0000000    0.4836896
18832.0000000    0.4770926
18833.0000000    0.4701957
18834.0000000    0.4730238
18835.0000000    0.4738070
18836.0000000    0.4687306
18837.0000000    0.4679188
18838.0000000    0.4667944
18839.0000000    0.4639119
18840.0000000    0.4640268
18841.0000000    0.4663734
18842.0000000    0.4665539
18843.0000000    0.4697597
18844.0000000    0.4733599
18845.0000000    0.4837258
18846.0000000    0.4839695
18847.0000000    0.4818035
18848.0000000    0.4869756
18849.0000000    0.4882008
18850.0000000    0.4911295
18851.0000000    0.4889526
18852.0000000    0.4870079
18853.0000000    0.4767693
18854.0000000    0.4748708
18855.0000000    0.4844914
18856.0000000    0.4867361
18857.0000000    0.4862038
18858.0000000    0.4841098
18859.0000000    0.4792041
18860.0000000    0.4813186
18861.0000000    0.4831843
18862.0000000    0.4733161
18863.0000000    0.4660202
18864.0000000    0.4642700
18865.0000000    0.4569542
18866.0000000    0.4527241
18867.0000000    0.4523046
18868.0000000    0.4542996
18869.0000000    0.4487321
18870.0000000    0.4586606
18871.0000000    0.4596785
18872.0000000    0.4633140
18873.0000000    0.4607832
18874.0000000    0.4659201
18875.0000000    0.4718172
18876.0000000    0.4704792
18877.0000000    0.4683577
18878.0000000    0.4677876
18879.0000000    0.4616133
18880.0000000    0.4654178
18881.0000000    0.4630337
18882.0000000    0.4640293
18883.0000000    0.4621513
18884.0000000    0.4619893
18885.0000000    0.4675824
18886.0000000    0.4687614
18887.0000000    0.4782656
18888.0000000    0.4837013
18889.0000000    0.4839410
18890.0000000    0.4774832
18891.0000000    0.4782997
18892.0000000    0.4767713
18893.0000000    0.4756308
18894.0000000    0.4796666
18895.0000000    0.4803503
18896.0000000    0.4776637
18897.0000000    0.4783329
18898.0000000    0.4826846
18899.0000000    0.4780271
18900.0000000    0.4748262
18901.0000000    0.4723542
18902.0000000    0.4678698
18903.0000000    0.4641708
18904.0000000    0.4594460
18905.0000000    0.4533889
18906.0000000    0.4571693
18907.0000000    0.4590755
18908.0000000    0.4584033
18909.0000000    0.4655124
18910.0000000    0.4668064
18911.0000000    0.4655613
18912.0000000    0.4612409
18913.0000000    0.4684063
18914.0000000    0.4740210
18915.0000000    0.4738864
18916.0000000    0.4740926
18917.0000000    0.4749282
18918.0000000    0.4765601
18919.0000000    0.4745236
18920.0000000    0.4703932
18921.0000000    0.4774651
18922.0000000    0.4718428
18923.0000000    0.4731068
18924.0000000    0.4757479
18925.0000000    0.4735268
18926.0000000    0.4745764
18927.0000000    0.4764580
18928.0000000    0.4738809
18929.0000000    0.4782822
18930.0000000    0.4778539
18931.0000000    0.4777370
18932.0000000    0.4802243
18933.0000000    0.4856446
18934.0000000    0.4900608
18935.0000000    0.4962267
18936.0000000    0.4973479
18937.0000000    0.4950581
18938.0000000    0.4897569
18939.0000000    0.4871846
18940.0000000    0.4892175
18941.0000000    0.4837531
18942.0000000    0.4835516
18943.0000000    0.4805534
18944.0000000    0.4791948
18945.0000000    0.4773462
18946.0000000    0.4759321
18947.0000000    0.4766507
18948.0000000    0.4746825
18949.0000000    0.4784887
18950.0000000    0.4775613
18951.0000000    0.4764230
18952.0000000    0.4764957
18953.0000000    0.4791478
18954.0000000    0.4797884
18955.0000000    0.4843651
18956.0000000    0.4881234
18957.0000000    0.4869723
18958.0000000    0.4840960
18959.0000000    0.4750297
18960.0000000    0.4737466
18961.0000000    0.4718172
18962.0000000    0.4738860
18963.0000000    0.4752586
18964.0000000    0.4743970
18965.0000000    0.4735382
18966.0000000    0.4717186
18967.0000000    0.4718673
18968.0000000    0.4724613
18969.0000000    0.4783989
18970.0000000    0.4729387
18971.0000000    0.4684885
18972.0000000    0.4638645
18973.0000000    0.4663213
18974.0000000    0.4660367
18975.0000000    0.4676774
18976.0000000    0.4661075
18977.0000000    0.4599166
18978.0000000    0.4586106
18979.0000000    0.4610164
18980.0000000    0.4597832
18981.0000000    0.4550460
18982.0000000    0.4463317
18983.0000000    0.4466096
18984.0000000    0.4475908
18985.0000000    0.4495180
18986.0000000    0.4494424
18987.0000000    0.4448540
18988.0000000    0.4477345
18989.0000000    0.4528827
18990.0000000    0.4543237
18991.0000000    0.4475421
18992.0000000    0.4437450
18993.0000000    0.4440596
18994.0000000    0.4477877
18995.0000000    0.4500301
18996.0000000    0.4531371
18997.0000000    0.4498021
18998.0000000    0.4540056
18999.0000000    0.4593152
19000.0000000    0.4563611
19001.0000000    0.4622290
19002.0000000    0.4642236
19003.0000000    0.4649016
19004.0000000    0.4582620
19005.0000000    0.4590486
19006.0000000    0.4554771
19007.0000000    0.4506000
19008.0000000    0.4518806
19009.0000000    0.4483083
19010.0000000    0.4531449
19011.0000000    0.4538956
19012.0000000    0.4579937
19013.0000000    0.4621550
19014.0000000    0.4660189
19015.0000000    0.4601062
19016.0000000    0.4673090
19017.0000000    0.4700042
19018.0000000    0.4722829
19019.0000000    0.4682362
19020.0000000    0.4627643
19021.0000000    0.4597469
19022.0000000    0.4637577
19023.0000000    0.4633768
19024.0000000    0.4705206
19025.0000000    0.4682375
19026.0000000    0.4614708
19027.0000000    0.4556984
19028.0000000    0.4497138
19029.0000000    0.4481718
19030.0000000    0.4535882
19031.0000000    0.4540931
19032.0000000    0.4584348
19033.0000000    0.4601520
19034.0000000    0.4570879
19035.0000000    0.4592846
19036.0000000    0.4545152
19037.0000000    0.4499350
19038.0000000    0.4532268
19039.0000000    0.4573077
19040.0000000    0.4615257
19041.0000000    0.4642122
19042.0000000    0.4685572
19043.0000000    0.4705270
19044.0000000    0.4652154
19045.0000000    0.4663085
19046.0000000    0.4736345
19047.0000000    0.4740630
19048.0000000    0.4707295
19049.0000000    0.4701376
19050.0000000    0.4673080
19051.0000000    0.4628324
19052.0000000    0.4593725
19053.0000000    0.4580225
19054.0000000    0.4610098
19055.0000000    0.4619175
19056.0000000    0.4605240
19057.0000000    0.4529969
19058.0000000    0.4532988
19059.0000000    0.4576236
19060.0000000    0.4587519
19061.0000000    0.4579498
19062.0000000    0.4595001
19063.0000000    0.4571361
19064.0000000    0.4589823
19065.0000000    0.4645578
19066.0000000    0.4681790
19067.0000000    0.4753314
19068.0000000    0.4771619
19069.0000000    0.4782805
19070.0000000    0.4779607
19071.0000000    0.4815993
19072.0000000    0.4767157
19073.0000000    0.4788164
19074.0000000    0.4811825
19075.0000000    0.4771564
19076.0000000    0.4753405
19077.0000000    0.4785509
19078.0000000    0.4805992
19079.0000000    0.4870059
19080.0000000    0.4890138
19081.0000000    0.4859257
19082.0000000    0.4830882
19083.0000000    0.4789363
19084.0000000    0.4749328
19085.0000000    0.4693620
19086.0000000    0.4599424
19087.0000000    0.4603989
19088.0000000    0.4617142
19089.0000000    0.4604101
19090.0000000    0.4616615
19091.0000000    0.4641187
19092.0000000    0.4603682
19093.0000000    0.4600428
19094.0000000    0.4577178
19095.0000000    0.4592296
19096.0000000    0.4687290
19097.0000000    0.4683808
19098.0000000    0.4658303
19099.0000000    0.4637234
19100.0000000    0.4641513
19101.0000000    0.4633698
19102.0000000    0.4659406
19103.0000000    0.4670092
19104.0000000    0.4688542
19105.0000000    0.4722158
19106.0000000    0.4760233
19107.0000000    0.4768107
19108.0000000    0.4764401
19109.0000000    0.4665566
19110.0000000    0.4709322
19111.0000000    0.4772547
19112.0000000    0.4801410
19113.0000000    0.4833083
19114.0000000    0.4863661
19115.0000000    0.4922877
19116.0000000    0.4888355
19117.0000000    0.4895391
19118.0000000    0.4919202
19119.0000000    0.4858041
19120.0000000    0.4814295
19121.0000000    0.4864897
19122.0000000    0.4834140
19123.0000000    0.4783287
19124.0000000    0.4811599
19125.0000000    0.4859576
19126.0000000    0.4850889
19127.0000000    0.4871133
19128.0000000    0.4898042
19129.0000000    0.4872080
19130.0000000    0.4843261
19131.0000000    0.4866614
19132.0000000    0.4827738
19133.0000000    0.4804642
19134.0000000    0.4793994
19135.0000000    0.4789659
19136.0000000    0.4743697
19137.0000000    0.4768899
19138.0000000    0.4775157
19139.0000000    0.4788629
19140.0000000    0.4776516
19141.0000000    0.4724543
19142.0000000    0.4726825
19143.0000000    0.4637276
19144.0000000    0.4661171
19145.0000000    0.4706483
19146.0000000    0.4696715
19147.0000000    0.4684744
19148.0000000    0.4683408
19149.0000000    0.4740570
19150.0000000    0.4806026
19151.0000000    0.4814136
19152.0000000    0.4743740
19153.0000000    0.4700671
19154.0000000    0.4705039
19155.0000000    0.4653510
19156.0000000    0.4629520
19157.0000000    0.4603247
19158.0000000    0.4597782
19159.0000000    0.4602232
19160.0000000    0.4590391
19161.0000000    0.4588079
19162.0000000    0.4601820
19163.0000000    0.4597141
19164.0000000    0.4587155
19165.0000000    0.4606794
19166.0000000    0.4627007
19167.0000000    0.4673499
19168.0000000    0.4709229
19169.0000000    0.4708299
19170.0000000    0.4676140
19171.0000000    0.4714843
19172.0000000    0.4740643
19173.0000000    0.4684045
19174.0000000    0.4746351
19175.0000000    0.4708053
19176.0000000    0.4675170
19177.0000000    0.4654154
19178.0000000    0.4677955
19179.0000000    0.4703655
19180.0000000    0.4689366
19181.0000000    0.4705411
19182.0000000    0.4637382
19183.0000000    0.4600683
19184.0000000    0.4582474
19185.0000000    0.4580271
19186.0000000    0.4628253
19187.0000000    0.4608464
19188.0000000    0.4565836
19189.0000000    0.4532508
19190.0000000    0.4485144
19191.0000000    0.4480606
19192.0000000    0.4509767
19193.0000000    0.4507060
19194.0000000    0.4502312
19195.0000000    0.4508763
19196.0000000    0.4420513
19197.0000000    0.4418204
19198.0000000    0.4471889
19199.0000000    0.4466897
19200.0000000    0.4420320
19201.0000000    0.4432541
19202.0000000    0.4432809
19203.0000000    0.4478465
19204.0000000    0.4512286
19205.0000000    0.4603981
19206.0000000    0.4685828
19207.0000000    0.4655955
19208.0000000    0.4637680
19209.0000000    0.4648436
19210.0000000    0.4668223
19211.0000000    0.4663932
19212.0000000    0.4620733
19213.0000000    0.4629893
19214.0000000    0.4647486
19215.0000000    0.4669209
19216.0000000    0.4677601
19217.0000000    0.4711373
19218.0000000    0.4706707
19219.0000000    0.4773515
19220.0000000    0.4796181
19221.0000000    0.4820667
19222.0000000    0.4773781
19223.0000000    0.4773841
19224.0000000    0.4810149
19225.0000000    0.4805697
19226.0000000    0.4806482
19227.0000000    0.4791343
19228.0000000    0.4776522
19229.0000000    0.4654979
19230.0000000    0.4627337
19231.0000000    0.4666101
19232.0000000    0.4659019
19233.0000000    0.4648937
19234.0000000    0.4609015
19235.0000000    0.4630612
19236.0000000    0.4632922
19237.0000000    0.4621680
19238.0000000    0.4538193
19239.0000000    0.4527854
19240.0000000    0.4508405
19241.0000000    0.4510502
19242.0000000    0.4494392
19243.0000000    0.4495848
19244.0000000    0.4519129
19245.0000000    0.4541593
19246.0000000    0.4528966
19247.0000000    0.4585322
19248.0000000    0.4615332
19249.0000000    0.4641115
19250.0000000    0.4704646
19251.0000000    0.4694520
19252.0000000    0.4747887
19253.0000000    0.4767395
19254.0000000    0.4780061
19255.0000000    0.4792002
19256.0000000    0.4729213
19257.0000000    0.4672634
19258.0000000    0.4686435
19259.0000000    0.4653539
19260.0000000    0.4673937
19261.0000000    0.4718560
19262.0000000    0.4645573
19263.0000000    0.4627874
19264.0000000    0.4614103
19265.0000000    0.4572966
19266.0000000    0.4535663
19267.0000000    0.4480539
19268.0000000    0.4521495
19269.0000000    0.4571787
19270.0000000    0.4610004
19271.0000000    0.4633570
19272.0000000    0.4681083
19273.0000000    0.4750058
19274.0000000    0.4825611
19275.0000000    0.4847373
19276.0000000    0.4857409
19277.0000000    0.4888000
19278.0000000    0.4954360
19279.0000000    0.4969529
19280.0000000    0.4956050
19281.0000000    0.4955176
19282.0000000    0.4935856
19283.0000000    0.4877015
19284.0000000    0.4897065
19285.0000000    0.4896303
19286.0000000    0.4919480
19287.0000000    0.4912537
19288.0000000    0.4919692
19289.0000000    0.4928603
19290.0000000    0.4940782
19291.0000000    0.4888268
19292.0000000    0.4918979
19293.0000000    0.4897679
19294.0000000    0.4932609
19295.0000000    0.4914647
19296.0000000    0.4868018
19297.0000000    0.4882753
19298.0000000    0.4921090
19299.0000000    0.4961550
19300.0000000    0.4964580
19301.0000000    0.4967074
19302.0000000    0.4883612
19303.0000000    0.4919095
19304.0000000    0.4929478
19305.0000000    0.4935660
19306.0000000    0.4937495
19307.0000000    0.4956063
19308.0000000    0.4982553
19309.0000000    0.5048411
19310.0000000    0.5017916
19311.0000000    0.4969652
19312.0000000    0.4946049
19313.0000000    0.4931344
19314.0000000    0.4975303
19315.0000000    0.4975270
19316.0000000    0.4925019
19317.0000000    0.4908983
19318.0000000    0.4867355
19319.0000000    0.4814690
19320.0000000    0.4846559
19321.0000000    0.4852482
19322.0000000    0.4824483
19323.0000000    0.4776042
19324.0000000    0.4763803
19325.0000000    0.4771717
19326.0000000    0.4794840
19327.0000000    0.4799055
19328.0000000    0.4832927
19329.0000000    0.4843865
19330.0000000    0.4832924
19331.0000000    0.4807603
19332.0000000    0.4801057
19333.0000000    0.4784013
19334.0000000    0.4751908
19335.0000000    0.4766971
19336.0000000    0.4753408
19337.0000000    0.4814768
19338.0000000    0.4895144
19339.0000000    0.4975332
19340.0000000    0.4962482
19341.0000000    0.5043339
19342.0000000    0.5044327
19343.0000000    0.5031716
19344.0000000    0.5029494
19345.0000000    0.5068642
19346.0000000    0.5041933
19347.0000000    0.4970007
19348.0000000    0.4973601
19349.0000000    0.4992849
19350.0000000    0.5047861
19351.0000000    0.5041707
19352.0000000    0.5032663
19353.0000000    0.4937585
19354.0000000    0.4904065
19355.0000000    0.4931315
19356.0000000    0.4907615
19357.0000000    0.4857889
19358.0000000    0.4920687
19359.0000000    0.4881949
19360.0000000    0.4826896
19361.0000000    0.4861561
19362.0000000    0.4829675
19363.0000000    0.4818284
19364.0000000    0.4808257
19365.0000000    0.4757778
19366.0000000    0.4737912
19367.0000000    0.4735630
19368.0000000    0.4678750
19369.0000000    0.4702566
19370.0000000    0.4723913
19371.0000000    0.4677096
19372.0000000    0.4676704
19373.0000000    0.4706217
19374.0000000    0.4702072
19375.0000000    0.4731846
19376.0000000    0.4757839
19377.0000000    0.4817100
19378.0000000    0.4780040
19379.0000000    0.4823052
19380.0000000    0.4852528
19381.0000000    0.4863223
19382.0000000    0.4931134
19383.0000000    0.5012628
19384.0000000    0.4999316
19385.0000000    0.4992531
19386.0000000    0.4920475
19387.0000000    0.4997442
19388.0000000    0.5034681
19389.0000000    0.5038966
19390.0000000    0.5007785
19391.0000000    0.5041019
19392.0000000    0.5023838
19393.0000000    0.4980538
19394.0000000    0.5002557
19395.0000000    0.5064374
19396.0000000    0.5090277
19397.0000000    0.5142744
19398.0000000    0.5163152
19399.0000000    0.5131617
19400.0000000    0.5135890
19401.0000000    0.5159810
19402.0000000    0.5207115
19403.0000000    0.5205107
19404.0000000    0.5158516
19405.0000000    0.5120160
19406.0000000    0.5169079
19407.0000000    0.5174543
19408.0000000    0.5104123
19409.0000000    0.5005720
19410.0000000    0.4991134
19411.0000000    0.4973952
19412.0000000    0.4995405
19413.0000000    0.5011966
19414.0000000    0.4949964
19415.0000000    0.4925163
19416.0000000    0.4899915
19417.0000000    0.4839402
19418.0000000    0.4803210
19419.0000000    0.4835296
19420.0000000    0.4846404
19421.0000000    0.4812187
19422.0000000    0.4836091
19423.0000000    0.4862947
19424.0000000    0.4860740
19425.0000000    0.4891151
19426.0000000    0.4834323
19427.0000000    0.4842390
19428.0000000    0.4873250
19429.0000000    0.4884852
19430.0000000    0.4930819
19431.0000000    0.4949029
19432.0000000    0.4909638
19433.0000000    0.4920712
19434.0000000    0.4941801
19435.0000000    0.4927348
19436.0000000    0.4915331
19437.0000000    0.4893461
19438.0000000    0.4907963
19439.0000000    0.4919199
19440.0000000    0.4890489
19441.0000000    0.4884256
19442.0000000    0.4857543
19443.0000000    0.4835637
19444.0000000    0.4840440
19445.0000000    0.4813701
19446.0000000    0.4743151
19447.0000000    0.4722829
19448.0000000    0.4769981
19449.0000000    0.4789671
19450.0000000    0.4884497
19451.0000000    0.4930213
19452.0000000    0.4909572
19453.0000000    0.4929456
19454.0000000    0.4981014
19455.0000000    0.5004618
19456.0000000    0.4973451
19457.0000000    0.4892813
19458.0000000    0.4881821
19459.0000000    0.4822682
19460.0000000    0.4737541
19461.0000000    0.4725465
19462.0000000    0.4713771
19463.0000000    0.4662792
19464.0000000    0.4690055
19465.0000000    0.4659297
19466.0000000    0.4684306
19467.0000000    0.4684455
19468.0000000    0.4712735
19469.0000000    0.4761542
19470.0000000    0.4767857
19471.0000000    0.4802998
19472.0000000    0.4765578
19473.0000000    0.4793168
19474.0000000    0.4829193
19475.0000000    0.4838531
19476.0000000    0.4846692
19477.0000000    0.4909547
19478.0000000    0.4894558
19479.0000000    0.4878393
19480.0000000    0.4833063
19481.0000000    0.4802464
19482.0000000    0.4772364
19483.0000000    0.4782545
19484.0000000    0.4787110
19485.0000000    0.4758224
19486.0000000    0.4736212
19487.0000000    0.4732768
19488.0000000    0.4683028
19489.0000000    0.4692354
19490.0000000    0.4651718
19491.0000000    0.4644300
19492.0000000    0.4636377
19493.0000000    0.4645499
19494.0000000    0.4540367
19495.0000000    0.4517428
19496.0000000    0.4540034
19497.0000000    0.4511222
19498.0000000    0.4549116
19499.0000000    0.4548027
19500.0000000    0.4566413
19501.0000000    0.4564648
19502.0000000    0.4603510
19503.0000000    0.4669010
19504.0000000    0.4639183
19505.0000000    0.4598735
19506.0000000    0.4535065
19507.0000000    0.4462828
19508.0000000    0.4415783
19509.0000000    0.4401042
19510.0000000    0.4408191
19511.0000000    0.4457807
19512.0000000    0.4496427
19513.0000000    0.4507027
19514.0000000    0.4516054
19515.0000000    0.4581352
19516.0000000    0.4630306
19517.0000000    0.4665414
19518.0000000    0.4760457
19519.0000000    0.4793596
19520.0000000    0.4770930
19521.0000000    0.4771256
19522.0000000    0.4759081
19523.0000000    0.4740738
19524.0000000    0.4668765
19525.0000000    0.4666509
19526.0000000    0.4601741
19527.0000000    0.4626155
19528.0000000    0.4679662
19529.0000000    0.4710453
19530.0000000    0.4725455
19531.0000000    0.4747494
19532.0000000    0.4781391
19533.0000000    0.4811492
19534.0000000    0.4788342
19535.0000000    0.4772359
19536.0000000    0.4773954
19537.0000000    0.4783503
19538.0000000    0.4737502
19539.0000000    0.4704162
19540.0000000    0.4668271
19541.0000000    0.4646090
19542.0000000    0.4690354
19543.0000000    0.4731312
19544.0000000    0.4822001
19545.0000000    0.4815691
19546.0000000    0.4765241
19547.0000000    0.4755571
19548.0000000    0.4736871
19549.0000000    0.4776158
19550.0000000    0.4854433
19551.0000000    0.4823225
19552.0000000    0.4808210
19553.0000000    0.4796317
19554.0000000    0.4751877
19555.0000000    0.4728539
19556.0000000    0.4700725
19557.0000000    0.4705192
19558.0000000    0.4669163
19559.0000000    0.4671551
19560.0000000    0.4674226
19561.0000000    0.4647113
19562.0000000    0.4637788
19563.0000000    0.4624966
19564.0000000    0.4604081
19565.0000000    0.4626600
19566.0000000    0.4581019
19567.0000000    0.4570055
19568.0000000    0.4550326
19569.0000000    0.4540454
19570.0000000    0.4600370
19571.0000000    0.4623963
19572.0000000    0.4644137
19573.0000000    0.4714839
19574.0000000    0.4688257
19575.0000000    0.4713878
19576.0000000    0.4787111
19577.0000000    0.4778914
19578.0000000    0.4743170
19579.0000000    0.4745275
19580.0000000    0.4773453
19581.0000000    0.4819624
19582.0000000    0.4827630
19583.0000000    0.4842375
19584.0000000    0.4837999
19585.0000000    0.4875751
19586.0000000    0.4868056
19587.0000000    0.4773408
19588.0000000    0.4747176
19589.0000000    0.4823261
19590.0000000    0.4848434
19591.0000000    0.4928219
19592.0000000    0.4934939
19593.0000000    0.4879164
19594.0000000    0.4802409
19595.0000000    0.4850069
19596.0000000    0.4847523
19597.0000000    0.4834184
19598.0000000    0.4784372
19599.0000000    0.4682064
19600.0000000    0.4655868
19601.0000000    0.4646019
19602.0000000    0.4613656
19603.0000000    0.4622246
19604.0000000    0.4632155
19605.0000000    0.4648653
19606.0000000    0.4731956
19607.0000000    0.4788514
19608.0000000    0.4810186
19609.0000000    0.4855210
19610.0000000    0.4859062
19611.0000000    0.4891316
19612.0000000    0.4889535
19613.0000000    0.4846690
19614.0000000    0.4886526
19615.0000000    0.4826650
19616.0000000    0.4828956
19617.0000000    0.4868895
19618.0000000    0.4884400
19619.0000000    0.4917581
19620.0000000    0.4925680
19621.0000000    0.4937851
19622.0000000    0.4949118
19623.0000000    0.4919081
19624.0000000    0.4928520
19625.0000000    0.4947230
19626.0000000    0.4968514
19627.0000000    0.5000257
19628.0000000    0.5012683
19629.0000000    0.5001246
19630.0000000    0.4955473
19631.0000000    0.4932563
19632.0000000    0.4903250
19633.0000000    0.4928478
19634.0000000    0.4905837
19635.0000000    0.4916842
19636.0000000    0.4918265
19637.0000000    0.4977078
19638.0000000    0.5041656
19639.0000000    0.5052494
19640.0000000    0.5052369
19641.0000000    0.5014549
19642.0000000    0.4943444
19643.0000000    0.4943323
19644.0000000    0.4941806
19645.0000000    0.4924622
19646.0000000    0.4948627
19647.0000000    0.4994871
19648.0000000    0.5034995
19649.0000000    0.5125670
19650.0000000    0.5154083
19651.0000000    0.5060263
19652.0000000    0.5017771
19653.0000000    0.5031838
19654.0000000    0.5097748
19655.0000000    0.5130216
19656.0000000    0.5163471
19657.0000000    0.5155376
19658.0000000    0.5121054
19659.0000000    0.5175235
19660.0000000    0.5233676
19661.0000000    0.5188297
19662.0000000    0.5027581
19663.0000000    0.4957075
19664.0000000    0.4911068
19665.0000000    0.4901962
19666.0000000    0.4877366
19667.0000000    0.4850545
19668.0000000    0.4757216
19669.0000000    0.4767945
19670.0000000    0.4796554
19671.0000000    0.4835603
19672.0000000    0.4808921
19673.0000000    0.4837753
19674.0000000    0.4867623
19675.0000000    0.4818516
19676.0000000    0.4781473
19677.0000000    0.4740087
19678.0000000    0.4692417
19679.0000000    0.4695546
19680.0000000    0.4690439
19681.0000000    0.4737937
19682.0000000    0.4709387
19683.0000000    0.4672323
19684.0000000    0.4700799
19685.0000000    0.4684798
19686.0000000    0.4669871
19687.0000000    0.4746715
19688.0000000    0.4755273
19689.0000000    0.4771441
19690.0000000    0.4782296
19691.0000000    0.4788076
19692.0000000    0.4748684
19693.0000000    0.4734713
19694.0000000    0.4726694
19695.0000000    0.4748405
19696.0000000    0.4799340
19697.0000000    0.4818284
19698.0000000    0.4828469
19699.0000000    0.4818932
19700.0000000    0.4832857
19701.0000000    0.4852300
19702.0000000    0.4760140
19703.0000000    0.4707086
19704.0000000    0.4755061
19705.0000000    0.4780831
19706.0000000    0.4740714
19707.0000000    0.4745400
19708.0000000    0.4673614
19709.0000000    0.4666241
19710.0000000    0.4651911
19711.0000000    0.4608859
19712.0000000    0.4574776
19713.0000000    0.4541313
19714.0000000    0.4585559
19715.0000000    0.4634320
19716.0000000    0.4634290
19717.0000000    0.4666881
19718.0000000    0.4710692
19719.0000000    0.4753472
19720.0000000    0.4795268
19721.0000000    0.4841407
19722.0000000    0.4814864
19723.0000000    0.4830207
19724.0000000    0.4821042
19725.0000000    0.4735832
19726.0000000    0.4696448
19727.0000000    0.4676337
19728.0000000    0.4669517
19729.0000000    0.4654097
19730.0000000    0.4654462
19731.0000000    0.4656200
19732.0000000    0.4604410
19733.0000000    0.4564754
19734.0000000    0.4513314
19735.0000000    0.4485368
19736.0000000    0.4500093
19737.0000000    0.4533024
19738.0000000    0.4512866
19739.0000000    0.4518854
19740.0000000    0.4544222
19741.0000000    0.4564749
19742.0000000    0.4533512
19743.0000000    0.4481447
19744.0000000    0.4497999
19745.0000000    0.4494643
19746.0000000    0.4455260
19747.0000000    0.4397174
19748.0000000    0.4412509
19749.0000000    0.4446356
19750.0000000    0.4448431
19751.0000000    0.4451348
19752.0000000    0.4508999
19753.0000000    0.4518337
19754.0000000    0.4525239
19755.0000000    0.4496919
19756.0000000    0.4458215
19757.0000000    0.4436407
19758.0000000    0.4444321
19759.0000000    0.4463710
19760.0000000    0.4359789
19761.0000000    0.4315730
19762.0000000    0.4336504
19763.0000000    0.4374220
19764.0000000    0.4427658
19765.0000000    0.4413120
19766.0000000    0.4437678
19767.0000000    0.4477171
19768.0000000    0.4487794
19769.0000000    0.4465916
19770.0000000    0.4445488
19771.0000000    0.4421725
19772.0000000    0.4426846
19773.0000000    0.4428858
19774.0000000    0.4435262
19775.0000000    0.4403313
19776.0000000    0.4360824
19777.0000000    0.4410809
19778.0000000    0.4463152
19779.0000000    0.4432862
19780.0000000    0.4430524
19781.0000000    0.4474835
19782.0000000    0.4557866
19783.0000000    0.4553003
19784.0000000    0.4520495
19785.0000000    0.4564537
19786.0000000    0.4636940
19787.0000000    0.4674199
19788.0000000    0.4685123
19789.0000000    0.4705417
19790.0000000    0.4800754
19791.0000000    0.4813104
19792.0000000    0.4768962
19793.0000000    0.4753528
19794.0000000    0.4766409
19795.0000000    0.4757266
19796.0000000    0.4765992
19797.0000000    0.4780387
19798.0000000    0.4801556
19799.0000000    0.4801119
19800.0000000    0.4803221
19801.0000000    0.4756003
19802.0000000    0.4753373
19803.0000000    0.4727888
19804.0000000    0.4744228
19805.0000000    0.4720815
19806.0000000    0.4752654
19807.0000000    0.4684577
19808.0000000    0.4685324
19809.0000000    0.4646526
19810.0000000    0.4649826
19811.0000000    0.4628466
19812.0000000    0.4571212
19813.0000000    0.4560892
19814.0000000    0.4566514
19815.0000000    0.4592685
19816.0000000    0.4516357
19817.0000000    0.4530779
19818.0000000    0.4514311
19819.0000000    0.4529375
19820.0000000    0.4590181
19821.0000000    0.4618763
19822.0000000    0.4603395
19823.0000000    0.4580832
19824.0000000    0.4512535
19825.0000000    0.4462060
19826.0000000    0.4448225
19827.0000000    0.4365421
19828.0000000    0.4390244
19829.0000000    0.4403229
19830.0000000    0.4430867
19831.0000000    0.4378660
19832.0000000    0.4295615
19833.0000000    0.4249328
19834.0000000    0.4250088
19835.0000000    0.4336796
19836.0000000    0.4391572
19837.0000000    0.4413117
19838.0000000    0.4446384
19839.0000000    0.4399936
19840.0000000    0.4467914
19841.0000000    0.4522230
19842.0000000    0.4561117
19843.0000000    0.4590347
19844.0000000    0.4669162
19845.0000000    0.4661748
19846.0000000    0.4654929
19847.0000000    0.4699771
19848.0000000    0.4701273
19849.0000000    0.4714753
19850.0000000    0.4746377
19851.0000000    0.4730140
19852.0000000    0.4746892
19853.0000000    0.4723190
19854.0000000    0.4682403
19855.0000000    0.4651049
19856.0000000    0.4677958
19857.0000000    0.4675978
19858.0000000    0.4657344
19859.0000000    0.4661961
19860.0000000    0.4656564
19861.0000000    0.4670894
19862.0000000    0.4651174
19863.0000000    0.4613163
19864.0000000    0.4612106
19865.0000000    0.4559830
19866.0000000    0.4570652
19867.0000000    0.4517320
19868.0000000    0.4536936
19869.0000000    0.4562669
19870.0000000    0.4575347
19871.0000000    0.4630423
19872.0000000    0.4695048
19873.0000000    0.4688923
19874.0000000    0.4644810
19875.0000000    0.4640361
19876.0000000    0.4555985
19877.0000000    0.4540890
19878.0000000    0.4552540
19879.0000000    0.4584112
19880.0000000    0.4610648
19881.0000000    0.4626008
19882.0000000    0.4574791
19883.0000000    0.4540516
19884.0000000    0.4573874
19885.0000000    0.4551986
19886.0000000    0.4544342
19887.0000000    0.4544156
19888.0000000    0.4567125
19889.0000000    0.4530231
19890.0000000    0.4532530
19891.0000000    0.4590340
19892.0000000    0.4581929
19893.0000000    0.4605285
19894.0000000    0.4606600
19895.0000000    0.4594134
19896.0000000    0.4652268
19897.0000000    0.4642440
19898.0000000    0.4675082
19899.0000000    0.4748164
19900.0000000    0.4750495
19901.0000000    0.4673715
19902.0000000    0.4701093
19903.0000000    0.4670765
19904.0000000    0.4646949
19905.0000000    0.4634182
19906.0000000    0.4574612
19907.0000000    0.4578876
19908.0000000    0.4627668
19909.0000000    0.4652202
19910.0000000    0.4632767
19911.0000000    0.4607073
19912.0000000    0.4611679
19913.0000000    0.4590646
19914.0000000    0.4502028
19915.0000000    0.4496523
19916.0000000    0.4484056
19917.0000000    0.4567235
19918.0000000    0.4568865
19919.0000000    0.4547596
19920.0000000    0.4512840
19921.0000000    0.4516082
19922.0000000    0.4490940
19923.0000000    0.4512934
19924.0000000    0.4477020
19925.0000000    0.4455845
19926.0000000    0.4477472
19927.0000000    0.4559179
19928.0000000    0.4584175
19929.0000000    0.4588501
19930.0000000    0.4579635
19931.0000000    0.4552490
19932.0000000    0.4556235
19933.0000000    0.4569334
19934.0000000    0.4568772
19935.0000000    0.4611042
19936.0000000    0.4590181
19937.0000000    0.4582781
19938.0000000    0.4534534
19939.0000000    0.4594782
19940.0000000    0.4688769
19941.0000000    0.4715436
19942.0000000    0.4704416
19943.0000000    0.4710287
19944.0000000    0.4771643
19945.0000000    0.4860696
19946.0000000    0.4887860
19947.0000000    0.4899684
19948.0000000    0.4847782
19949.0000000    0.4850542
19950.0000000    0.4868495
19951.0000000    0.4933254
19952.0000000    0.4918270
19953.0000000    0.4944872
19954.0000000    0.4890288
19955.0000000    0.4875447
19956.0000000    0.4902691
19957.0000000    0.4858848
19958.0000000    0.4823420
19959.0000000    0.4834589
19960.0000000    0.4843546
19961.0000000    0.4853110
19962.0000000    0.4893573
19963.0000000    0.4941389
19964.0000000    0.4946912
19965.0000000    0.4899024
19966.0000000    0.4903219
19967.0000000    0.4830255
19968.0000000    0.4824327
19969.0000000    0.4867131
19970.0000000    0.4884291
19971.0000000    0.4806352
19972.0000000    0.4769810
19973.0000000    0.4706653
19974.0000000    0.4668525
19975.0000000    0.4608760
19976.0000000    0.4554254
19977.0000000    0.4521737
19978.0000000    0.4529195
19979.0000000    0.4501275
19980.0000000    0.4529681
19981.0000000    0.4558567
19982.0000000    0.4544973
19983.0000000    0.4545558
19984.0000000    0.4560297
19985.0000000    0.4542484
19986.0000000    0.4515645
19987.0000000    0.4522586
19988.0000000    0.4554305
19989.0000000    0.4568248
19990.0000000    0.4583833
19991.0000000    0.4532517
19992.0000000    0.4424838
19993.0000000    0.4372834
19994.0000000    0.4384769
19995.0000000    0.4359826
19996.0000000    0.4375124
19997.0000000    0.4357378
19998.0000000    0.4329326
19999.0000000    0.4379167
20000.0000000    0.4389262
20001.0000000    0.4348500
20002.0000000    0.4371855
20003.0000000    0.4367346
20004.0000000    0.4375318
20005.0000000    0.4462527
20006.0000000    0.4475326
20007.0000000    0.4467186
20008.0000000    0.4532019
20009.0000000    0.4575241
20010.0000000    0.4518234
20011.0000000    0.4411373
20012.0000000    0.4359036
20013.0000000    0.4329566
20014.0000000    0.4339490
20015.0000000    0.4372398
20016.0000000    0.4400155
20017.0000000    0.4365552
20018.0000000    0.4345548
20019.0000000    0.4286005
20020.0000000    0.4313330
20021.0000000    0.4316192
20022.0000000    0.4270363
20023.0000000    0.4232596
20024.0000000    0.4239677
20025.0000000    0.4257022
20026.0000000    0.4198797
20027.0000000    0.4220197
20028.0000000    0.4206266
20029.0000000    0.4232043
20030.0000000    0.4232840
20031.0000000    0.4242781
20032.0000000    0.4172461
20033.0000000    0.4172400
20034.0000000    0.4238565
20035.0000000    0.4269943
20036.0000000    0.4319509
20037.0000000    0.4362180
20038.0000000    0.4437264
20039.0000000    0.4532947
20040.0000000    0.4546719
20041.0000000    0.4496560
20042.0000000    0.4494393
20043.0000000    0.4473538
20044.0000000    0.4450389
20045.0000000    0.4413441
20046.0000000    0.4417036
20047.0000000    0.4347209
20048.0000000    0.4286887
20049.0000000    0.4377275
20050.0000000    0.4419325
20051.0000000    0.4497722
20052.0000000    0.4561561
20053.0000000    0.4553022
20054.0000000    0.4539883
20055.0000000    0.4582260
20056.0000000    0.4559207
20057.0000000    0.4587564
20058.0000000    0.4614233
20059.0000000    0.4575893
20060.0000000    0.4595876
20061.0000000    0.4630691
20062.0000000    0.4624783
20063.0000000    0.4615999
20064.0000000    0.4642856
20065.0000000    0.4560233
20066.0000000    0.4496275
20067.0000000    0.4471015
20068.0000000    0.4436570
20069.0000000    0.4457686
20070.0000000    0.4476971
20071.0000000    0.4408431
20072.0000000    0.4380260
20073.0000000    0.4365169
20074.0000000    0.4378094
20075.0000000    0.4470473
20076.0000000    0.4464923
20077.0000000    0.4513013
20078.0000000    0.4470869
20079.0000000    0.4432199
20080.0000000    0.4413058
20081.0000000    0.4331372
20082.0000000    0.4380195
20083.0000000    0.4328697
20084.0000000    0.4300490
20085.0000000    0.4266924
20086.0000000    0.4270640
20087.0000000    0.4292996
20088.0000000    0.4373102
20089.0000000    0.4420559
20090.0000000    0.4446099
20091.0000000    0.4427935
20092.0000000    0.4441623
20093.0000000    0.4456027
20094.0000000    0.4458071
20095.0000000    0.4477044
20096.0000000    0.4535380
20097.0000000    0.4576615
20098.0000000    0.4558931
20099.0000000    0.4505298
20100.0000000    0.4438798
20101.0000000    0.4390068
20102.0000000    0.4360238
20103.0000000    0.4389514
20104.0000000    0.4385349
20105.0000000    0.4390486
20106.0000000    0.4415852
20107.0000000    0.4407022
20108.0000000    0.4499889
20109.0000000    0.4514174
20110.0000000    0.4546946
20111.0000000    0.4552986
20112.0000000    0.4561722
20113.0000000    0.4570266
20114.0000000    0.4608825
20115.0000000    0.4582807
20116.0000000    0.4609434
20117.0000000    0.4705913
20118.0000000    0.4700007
20119.0000000    0.4683199
20120.0000000    0.4696279
20121.0000000    0.4715832
20122.0000000    0.4773529
20123.0000000    0.4797018
20124.0000000    0.4754166
20125.0000000    0.4784384
20126.0000000    0.4720481
20127.0000000    0.4740520
20128.0000000    0.4740120
20129.0000000    0.4689299
20130.0000000    0.4685918
20131.0000000    0.4708875
20132.0000000    0.4736525
20133.0000000    0.4781027
20134.0000000    0.4768533
20135.0000000    0.4799265
20136.0000000    0.4778862
20137.0000000    0.4816300
20138.0000000    0.4821233
20139.0000000    0.4775295
20140.0000000    0.4739714
20141.0000000    0.4709726
20142.0000000    0.4742915
20143.0000000    0.4749170
20144.0000000    0.4709133
20145.0000000    0.4687897
20146.0000000    0.4609390
20147.0000000    0.4528947
20148.0000000    0.4485807
20149.0000000    0.4513162
20150.0000000    0.4450785
20151.0000000    0.4438300
20152.0000000    0.4483993
20153.0000000    0.4491053
20154.0000000    0.4464717
20155.0000000    0.4471235
20156.0000000    0.4468479
20157.0000000    0.4457119
20158.0000000    0.4410315
20159.0000000    0.4382429
20160.0000000    0.4342751
20161.0000000    0.4346601
20162.0000000    0.4374208
20163.0000000    0.4393227
20164.0000000    0.4361805
20165.0000000    0.4345310
20166.0000000    0.4376699
20167.0000000    0.4404809
20168.0000000    0.4372096
20169.0000000    0.4436250
20170.0000000    0.4440355
20171.0000000    0.4387283
20172.0000000    0.4340018
20173.0000000    0.4347975
20174.0000000    0.4319665
20175.0000000    0.4288150
20176.0000000    0.4274658
20177.0000000    0.4262682
20178.0000000    0.4249670
20179.0000000    0.4266790
20180.0000000    0.4271160
20181.0000000    0.4243099
20182.0000000    0.4177704
20183.0000000    0.4158228
20184.0000000    0.4177984
20185.0000000    0.4214832
20186.0000000    0.4169938
20187.0000000    0.4164722
20188.0000000    0.4180260
20189.0000000    0.4217433
20190.0000000    0.4164912
20191.0000000    0.4214525
20192.0000000    0.4222878
20193.0000000    0.4277719
20194.0000000    0.4321816
20195.0000000    0.4368674
20196.0000000    0.4298527
20197.0000000    0.4344644
20198.0000000    0.4372014
20199.0000000    0.4345028
20200.0000000    0.4362736
20201.0000000    0.4345637
20202.0000000    0.4370647
20203.0000000    0.4377241
20204.0000000    0.4424620
20205.0000000    0.4398013
20206.0000000    0.4421852
20207.0000000    0.4430098
20208.0000000    0.4453036
20209.0000000    0.4472210
20210.0000000    0.4464415
20211.0000000    0.4455893
20212.0000000    0.4457872
20213.0000000    0.4400916
20214.0000000    0.4414915
20215.0000000    0.4408085
20216.0000000    0.4362452
20217.0000000    0.4344443
20218.0000000    0.4261720
20219.0000000    0.4232134
20220.0000000    0.4230214
20221.0000000    0.4207008
20222.0000000    0.4208418
20223.0000000    0.4146974
20224.0000000    0.4215127
20225.0000000    0.4237474
20226.0000000    0.4245112
20227.0000000    0.4202989
20228.0000000    0.4158306
20229.0000000    0.4179735
20230.0000000    0.4181287
20231.0000000    0.4145878
20232.0000000    0.4117837
20233.0000000    0.4101746
20234.0000000    0.4084686
20235.0000000    0.4115208
20236.0000000    0.4120286
20237.0000000    0.4090903
20238.0000000    0.4092303
20239.0000000    0.4110959
20240.0000000    0.4046186
20241.0000000    0.4050635
20242.0000000    0.4084701
20243.0000000    0.4156850
20244.0000000    0.4189163
20245.0000000    0.4198230
20246.0000000    0.4194911
20247.0000000    0.4165371
20248.0000000    0.4191349
20249.0000000    0.4173704
20250.0000000    0.4208864
20251.0000000    0.4178429
20252.0000000    0.4153647
20253.0000000    0.4166574
20254.0000000    0.4134613
20255.0000000    0.4100658
20256.0000000    0.4118108
20257.0000000    0.4117942
20258.0000000    0.4169112
20259.0000000    0.4247237
20260.0000000    0.4238400
20261.0000000    0.4167478
20262.0000000    0.4195551
20263.0000000    0.4194258
20264.0000000    0.4283697
20265.0000000    0.4352626
20266.0000000    0.4307246
20267.0000000    0.4252047
20268.0000000    0.4232020
20269.0000000    0.4229128
20270.0000000    0.4233526
20271.0000000    0.4284490
20272.0000000    0.4348977
20273.0000000    0.4391238
20274.0000000    0.4357437
20275.0000000    0.4363286
20276.0000000    0.4435557
20277.0000000    0.4430352
20278.0000000    0.4437881
20279.0000000    0.4387075
20280.0000000    0.4389818
20281.0000000    0.4422159
20282.0000000    0.4464203
20283.0000000    0.4432142
20284.0000000    0.4448799
20285.0000000    0.4423697
20286.0000000    0.4407474
20287.0000000    0.4471096
20288.0000000    0.4473428
20289.0000000    0.4487920
20290.0000000    0.4443504
20291.0000000    0.4483500
20292.0000000    0.4516480
20293.0000000    0.4495025
20294.0000000    0.4517089
20295.0000000    0.4603292
20296.0000000    0.4591277
20297.0000000    0.4609705
20298.0000000    0.4518906
20299.0000000    0.4524449
20300.0000000    0.4549676
20301.0000000    0.4573378
20302.0000000    0.4533591
20303.0000000    0.4504095
20304.0000000    0.4493106
20305.0000000    0.4487295
20306.0000000    0.4481916
20307.0000000    0.4448823
20308.0000000    0.4436792
20309.0000000    0.4481847
20310.0000000    0.4559280
20311.0000000    0.4581290
20312.0000000    0.4617681
20313.0000000    0.4644620
20314.0000000    0.4648564
20315.0000000    0.4686627
20316.0000000    0.4725563
20317.0000000    0.4728961
20318.0000000    0.4662353
20319.0000000    0.4707042
20320.0000000    0.4727958
20321.0000000    0.4734711
20322.0000000    0.4751358
20323.0000000    0.4697835
20324.0000000    0.4705963
20325.0000000    0.4729075
20326.0000000    0.4707898
20327.0000000    0.4748189
20328.0000000    0.4754784
20329.0000000    0.4770435
20330.0000000    0.4800078
20331.0000000    0.4851594
20332.0000000    0.4871652
20333.0000000    0.4871252
20334.0000000    0.4930676
20335.0000000    0.4963312
20336.0000000    0.4997082
20337.0000000    0.4964649
20338.0000000    0.4871652
20339.0000000    0.4845342
20340.0000000    0.4846937
20341.0000000    0.4850513
20342.0000000    0.4851772
20343.0000000    0.4821011
20344.0000000    0.4836309
20345.0000000    0.4827653
20346.0000000    0.4795030
20347.0000000    0.4810153
20348.0000000    0.4795890
20349.0000000    0.4778983
20350.0000000    0.4769018
20351.0000000    0.4781783
20352.0000000    0.4746501
20353.0000000    0.4774583
20354.0000000    0.4737777
20355.0000000    0.4764777
20356.0000000    0.4804979
20357.0000000    0.4808708
20358.0000000    0.4796450
20359.0000000    0.4824157
20360.0000000    0.4836210
20361.0000000    0.4840975
20362.0000000    0.4870604
20363.0000000    0.4834350
20364.0000000    0.4835792
20365.0000000    0.4807069
20366.0000000    0.4834838
20367.0000000    0.4752380
20368.0000000    0.4773745
20369.0000000    0.4799795
20370.0000000    0.4704436
20371.0000000    0.4718487
20372.0000000    0.4668685
20373.0000000    0.4690149
20374.0000000    0.4718474
20375.0000000    0.4749365
20376.0000000    0.4730266
20377.0000000    0.4755380
20378.0000000    0.4782755
20379.0000000    0.4722496
20380.0000000    0.4681934
20381.0000000    0.4667749
20382.0000000    0.4664357
20383.0000000    0.4647985
20384.0000000    0.4630620
20385.0000000    0.4614706
20386.0000000    0.4598988
20387.0000000    0.4546042
20388.0000000    0.4487261
20389.0000000    0.4481761
20390.0000000    0.4509545
20391.0000000    0.4536087
20392.0000000    0.4592332
20393.0000000    0.4634982
20394.0000000    0.4637083
20395.0000000    0.4622589
20396.0000000    0.4540829
20397.0000000    0.4562446
20398.0000000    0.4643878
20399.0000000    0.4598789
20400.0000000    0.4624310
20401.0000000    0.4665821
20402.0000000    0.4738300
20403.0000000    0.4773934
20404.0000000    0.4776512
20405.0000000    0.4762095
20406.0000000    0.4738959
20407.0000000    0.4697633
20408.0000000    0.4648266
20409.0000000    0.4644428
20410.0000000    0.4615345
20411.0000000    0.4640693
20412.0000000    0.4652467
20413.0000000    0.4597020
20414.0000000    0.4552350
20415.0000000    0.4596427
20416.0000000    0.4607575
20417.0000000    0.4606056
20418.0000000    0.4637526
20419.0000000    0.4654912
20420.0000000    0.4635816
20421.0000000    0.4664667
20422.0000000    0.4662024
20423.0000000    0.4623046
20424.0000000    0.4575671
20425.0000000    0.4567128
20426.0000000    0.4575991
20427.0000000    0.4555542
20428.0000000    0.4494115
20429.0000000    0.4487712
20430.0000000    0.4471376
20431.0000000    0.4449555
20432.0000000    0.4399148
20433.0000000    0.4406583
20434.0000000    0.4478070
20435.0000000    0.4473599
20436.0000000    0.4470261
20437.0000000    0.4510578
20438.0000000    0.4534510
20439.0000000    0.4535575
20440.0000000    0.4564222
20441.0000000    0.4612674
20442.0000000    0.4581645
20443.0000000    0.4559849
20444.0000000    0.4558380
20445.0000000    0.4540515
20446.0000000    0.4507273
20447.0000000    0.4523703
20448.0000000    0.4466136
20449.0000000    0.4480401
20450.0000000    0.4486403
20451.0000000    0.4503947
20452.0000000    0.4451813
20453.0000000    0.4458001
20454.0000000    0.4475121
20455.0000000    0.4512982
20456.0000000    0.4563703
20457.0000000    0.4592775
20458.0000000    0.4627930
20459.0000000    0.4639903
20460.0000000    0.4656985
20461.0000000    0.4638162
20462.0000000    0.4633815
20463.0000000    0.4626507
20464.0000000    0.4588605
20465.0000000    0.4558605
20466.0000000    0.4587880
20467.0000000    0.4585417
20468.0000000    0.4588918
20469.0000000    0.4590496
20470.0000000    0.4601537
20471.0000000    0.4622639
20472.0000000    0.4650224
20473.0000000    0.4715566
20474.0000000    0.4750058
20475.0000000    0.4745767
20476.0000000    0.4702937
20477.0000000    0.4709841
20478.0000000    0.4724036
20479.0000000    0.4721392
20480.0000000    0.4708897
20481.0000000    0.4661671
20482.0000000    0.4676718
20483.0000000    0.4711115
20484.0000000    0.4683143
20485.0000000    0.4679901
20486.0000000    0.4693407
20487.0000000    0.4723876
20488.0000000    0.4679739
20489.0000000    0.4716762
20490.0000000    0.4768897
20491.0000000    0.4791769
20492.0000000    0.4797123
20493.0000000    0.4825557
20494.0000000    0.4865654
20495.0000000    0.4829414
20496.0000000    0.4753341
20497.0000000    0.4736719
20498.0000000    0.4713205
20499.0000000    0.4675858
20500.0000000    0.4721450
20501.0000000    0.4703687
20502.0000000    0.4694219
20503.0000000    0.4718878
20504.0000000    0.4717739
20505.0000000    0.4699657
20506.0000000    0.4680835
20507.0000000    0.4583454
20508.0000000    0.4601628
20509.0000000    0.4609115
20510.0000000    0.4634277
20511.0000000    0.4642681
20512.0000000    0.4627863
20513.0000000    0.4584463
20514.0000000    0.4549394
20515.0000000    0.4503504
20516.0000000    0.4505470
20517.0000000    0.4510036
20518.0000000    0.4494296
20519.0000000    0.4456381
20520.0000000    0.4525580
20521.0000000    0.4597433
20522.0000000    0.4622001
20523.0000000    0.4608492
20524.0000000    0.4618369
20525.0000000    0.4637691
20526.0000000    0.4552884
20527.0000000    0.4510125
20528.0000000    0.4531568
20529.0000000    0.4478794
20530.0000000    0.4448058
20531.0000000    0.4435979
20532.0000000    0.4412763
20533.0000000    0.4419351
20534.0000000    0.4375064
20535.0000000    0.4464465
20536.0000000    0.4542867
20537.0000000    0.4606028
20538.0000000    0.4642605
20539.0000000    0.4643793
20540.0000000    0.4642130
20541.0000000    0.4637466
20542.0000000    0.4644022
20543.0000000    0.4673948
20544.0000000    0.4665077
20545.0000000    0.4625134
20546.0000000    0.4701357
20547.0000000    0.4769820
20548.0000000    0.4805491
20549.0000000    0.4866127
20550.0000000    0.4909461
20551.0000000    0.4938694
20552.0000000    0.4955192
20553.0000000    0.5021405
20554.0000000    0.5038680
20555.0000000    0.5079330
20556.0000000    0.5130615
20557.0000000    0.5118086
20558.0000000    0.5030102
20559.0000000    0.4996294
20560.0000000    0.4932970
20561.0000000    0.4927442
20562.0000000    0.4991248
20563.0000000    0.5017481
20564.0000000    0.5051168
20565.0000000    0.5015973
20566.0000000    0.4994059
20567.0000000    0.4974571
20568.0000000    0.4877217
20569.0000000    0.4751315
20570.0000000    0.4670533
20571.0000000    0.4633395
20572.0000000    0.4613357
20573.0000000    0.4581883
20574.0000000    0.4656299
20575.0000000    0.4657240
20576.0000000    0.4679362
20577.0000000    0.4628982
20578.0000000    0.4589274
20579.0000000    0.4587897
20580.0000000    0.4533819
20581.0000000    0.4583259
20582.0000000    0.4637362
20583.0000000    0.4695634
20584.0000000    0.4699388
20585.0000000    0.4683532
20586.0000000    0.4669670
20587.0000000    0.4708992
20588.0000000    0.4730824
20589.0000000    0.4794177
20590.0000000    0.4804254
20591.0000000    0.4809093
20592.0000000    0.4808120
20593.0000000    0.4812525
20594.0000000    0.4755584
20595.0000000    0.4701872
20596.0000000    0.4713854
20597.0000000    0.4664646
20598.0000000    0.4727247
20599.0000000    0.4719081
20600.0000000    0.4699222
20601.0000000    0.4669906
20602.0000000    0.4693281
20603.0000000    0.4751330
20604.0000000    0.4784348
20605.0000000    0.4834251
20606.0000000    0.4870014
20607.0000000    0.4811115
20608.0000000    0.4802582
20609.0000000    0.4738882
20610.0000000    0.4741045
20611.0000000    0.4777002
20612.0000000    0.4777600
20613.0000000    0.4851844
20614.0000000    0.4923295
20615.0000000    0.4950285
20616.0000000    0.5047868
20617.0000000    0.5066010
20618.0000000    0.5091004
20619.0000000    0.5064161
20620.0000000    0.5050787
20621.0000000    0.5028475
20622.0000000    0.4970121
20623.0000000    0.4938515
20624.0000000    0.4985015
20625.0000000    0.4994502
20626.0000000    0.4987567
20627.0000000    0.4999903
20628.0000000    0.4926919
20629.0000000    0.4874932
20630.0000000    0.4881940
20631.0000000    0.4851382
20632.0000000    0.4822414
20633.0000000    0.4823185
20634.0000000    0.4795791
20635.0000000    0.4783413
20636.0000000    0.4744147
20637.0000000    0.4718708
20638.0000000    0.4687448
20639.0000000    0.4661951
20640.0000000    0.4636269
20641.0000000    0.4648052
20642.0000000    0.4632987
20643.0000000    0.4650996
20644.0000000    0.4659928
20645.0000000    0.4720435
20646.0000000    0.4667657
20647.0000000    0.4674115
20648.0000000    0.4697470
20649.0000000    0.4760186
20650.0000000    0.4774586
20651.0000000    0.4789525
20652.0000000    0.4812207
20653.0000000    0.4814222
20654.0000000    0.4841031
20655.0000000    0.4779947
20656.0000000    0.4710278
20657.0000000    0.4680131
20658.0000000    0.4677876
20659.0000000    0.4662259
20660.0000000    0.4669637
20661.0000000    0.4660039
20662.0000000    0.4657020
20663.0000000    0.4673651
20664.0000000    0.4648101
20665.0000000    0.4620234
20666.0000000    0.4592811
20667.0000000    0.4661036
20668.0000000    0.4668386
20669.0000000    0.4631954
20670.0000000    0.4659123
20671.0000000    0.4682345
20672.0000000    0.4678346
20673.0000000    0.4700974
20674.0000000    0.4726809
20675.0000000    0.4723138
20676.0000000    0.4706706
20677.0000000    0.4750486
20678.0000000    0.4794934
20679.0000000    0.4661487
20680.0000000    0.4674783
20681.0000000    0.4700574
20682.0000000    0.4680088
20683.0000000    0.4586287
20684.0000000    0.4527414
20685.0000000    0.4546257
20686.0000000    0.4535849
20687.0000000    0.4486708
20688.0000000    0.4461693
20689.0000000    0.4470272
20690.0000000    0.4415978
20691.0000000    0.4524391
20692.0000000    0.4619961
20693.0000000    0.4635094
20694.0000000    0.4613172
20695.0000000    0.4635065
20696.0000000    0.4667164
20697.0000000    0.4724835
20698.0000000    0.4762368
20699.0000000    0.4742775
20700.0000000    0.4668259
20701.0000000    0.4628469
20702.0000000    0.4613043
20703.0000000    0.4638222
20704.0000000    0.4600349
20705.0000000    0.4611376
20706.0000000    0.4609274
20707.0000000    0.4678502
20708.0000000    0.4626898
20709.0000000    0.4611624
20710.0000000    0.4581203
20711.0000000    0.4552691
20712.0000000    0.4549915
20713.0000000    0.4598432
20714.0000000    0.4616878
20715.0000000    0.4622120
20716.0000000    0.4581423
20717.0000000    0.4571321
20718.0000000    0.4545309
20719.0000000    0.4490024
20720.0000000    0.4467380
20721.0000000    0.4425348
20722.0000000    0.4407448
20723.0000000    0.4397615
20724.0000000    0.4388596
20725.0000000    0.4395023
20726.0000000    0.4441934
20727.0000000    0.4476386
20728.0000000    0.4469097
20729.0000000    0.4440338
20730.0000000    0.4454442
20731.0000000    0.4450995
20732.0000000    0.4469832
20733.0000000    0.4462636
20734.0000000    0.4504878
20735.0000000    0.4609753
20736.0000000    0.4717858
20737.0000000    0.4756811
20738.0000000    0.4834165
20739.0000000    0.4872909
20740.0000000    0.4890685
20741.0000000    0.4909826
20742.0000000    0.4945312
20743.0000000    0.4931071
20744.0000000    0.4973174
20745.0000000    0.5018587
20746.0000000    0.4994123
20747.0000000    0.4970996
20748.0000000    0.5000396
20749.0000000    0.5046083
20750.0000000    0.4999433
20751.0000000    0.4928311
20752.0000000    0.4887088
20753.0000000    0.4862264
20754.0000000    0.4810325
20755.0000000    0.4819057
20756.0000000    0.4806339
20757.0000000    0.4795130
20758.0000000    0.4742271
20759.0000000    0.4772084
20760.0000000    0.4785984
20761.0000000    0.4780821
20762.0000000    0.4820864
20763.0000000    0.4835221
20764.0000000    0.4897946
20765.0000000    0.4834474
20766.0000000    0.4752501
20767.0000000    0.4708757
20768.0000000    0.4671558
20769.0000000    0.4735665
20770.0000000    0.4793979
20771.0000000    0.4967697
20772.0000000    0.5076129
20773.0000000    0.5085467
20774.0000000    0.5090315
20775.0000000    0.4994233
20776.0000000    0.4914310
20777.0000000    0.4953280
20778.0000000    0.4923683
20779.0000000    0.4973226
20780.0000000    0.4998711
20781.0000000    0.5032614
20782.0000000    0.4999667
20783.0000000    0.4985445
20784.0000000    0.4939888
20785.0000000    0.4904357
20786.0000000    0.4878238
20787.0000000    0.4844710
20788.0000000    0.4840723
20789.0000000    0.4868689
20790.0000000    0.4870173
20791.0000000    0.4826172
20792.0000000    0.4772165
20793.0000000    0.4764293
20794.0000000    0.4742096
20795.0000000    0.4757411
20796.0000000    0.4758524
20797.0000000    0.4715146
20798.0000000    0.4658263
20799.0000000    0.4643577
20800.0000000    0.4685965
20801.0000000    0.4732843
20802.0000000    0.4794702
20803.0000000    0.4854136
20804.0000000    0.4877435
20805.0000000    0.4865456
20806.0000000    0.4840203
20807.0000000    0.4842910
20808.0000000    0.4873071
20809.0000000    0.4936569
20810.0000000    0.4946057
20811.0000000    0.4870269
20812.0000000    0.4845577
20813.0000000    0.4834516
20814.0000000    0.4853503
20815.0000000    0.4861408
20816.0000000    0.4896076
20817.0000000    0.4919344
20818.0000000    0.4937075
20819.0000000    0.4946877
20820.0000000    0.4972322
20821.0000000    0.5005178
20822.0000000    0.4985449
20823.0000000    0.4970144
20824.0000000    0.4915663
20825.0000000    0.4880948
20826.0000000    0.4855691
20827.0000000    0.4805200
20828.0000000    0.4846600
20829.0000000    0.4846451
20830.0000000    0.4810338
20831.0000000    0.4846583
20832.0000000    0.4822061
20833.0000000    0.4755948
20834.0000000    0.4804617
20835.0000000    0.4866360
20836.0000000    0.4834865
20837.0000000    0.4863110
20838.0000000    0.4853719
20839.0000000    0.4855258
20840.0000000    0.4844301
20841.0000000    0.4757220
20842.0000000    0.4673880
20843.0000000    0.4677844
20844.0000000    0.4719173
20845.0000000    0.4709914
20846.0000000    0.4713296
20847.0000000    0.4674497
20848.0000000    0.4631596
20849.0000000    0.4594805
20850.0000000    0.4623272
20851.0000000    0.4610302
20852.0000000    0.4618448
20853.0000000    0.4664325
20854.0000000    0.4661536
20855.0000000    0.4668530
20856.0000000    0.4715324
20857.0000000    0.4734260
20858.0000000    0.4753219
20859.0000000    0.4795600
20860.0000000    0.4771062
20861.0000000    0.4760018
20862.0000000    0.4738882
20863.0000000    0.4722237
20864.0000000    0.4717917
20865.0000000    0.4741670
20866.0000000    0.4734960
20867.0000000    0.4694293
20868.0000000    0.4647572
20869.0000000    0.4724450
20870.0000000    0.4749328
20871.0000000    0.4820983
20872.0000000    0.4823453
20873.0000000    0.4808449
20874.0000000    0.4846271
20875.0000000    0.4864587
20876.0000000    0.4848754
20877.0000000    0.4811785
20878.0000000    0.4777376
20879.0000000    0.4772459
20880.0000000    0.4746214
20881.0000000    0.4733767
20882.0000000    0.4715000
20883.0000000    0.4704757
20884.0000000    0.4678938
20885.0000000    0.4754533
20886.0000000    0.4757240
20887.0000000    0.4733189
20888.0000000    0.4705420
20889.0000000    0.4735599
20890.0000000    0.4720522
20891.0000000    0.4708194
20892.0000000    0.4717241
20893.0000000    0.4701816
20894.0000000    0.4699705
20895.0000000    0.4678875
20896.0000000    0.4691001
20897.0000000    0.4694406
20898.0000000    0.4715198
20899.0000000    0.4688338
20900.0000000    0.4733732
20901.0000000    0.4773828
20902.0000000    0.4782536
20903.0000000    0.4767491
20904.0000000    0.4771469
20905.0000000    0.4733519
20906.0000000    0.4738027
20907.0000000    0.4718311
20908.0000000    0.4750267
20909.0000000    0.4779305
20910.0000000    0.4796861
20911.0000000    0.4761978
20912.0000000    0.4839681
20913.0000000    0.4825864
20914.0000000    0.4831496
20915.0000000    0.4770763
20916.0000000    0.4713976
20917.0000000    0.4795001
20918.0000000    0.4770345
20919.0000000    0.4735134
20920.0000000    0.4681579
20921.0000000    0.4690091
20922.0000000    0.4735855
20923.0000000    0.4754420
20924.0000000    0.4741264
20925.0000000    0.4757930
20926.0000000    0.4804746
20927.0000000    0.4834552
20928.0000000    0.4763570
20929.0000000    0.4712992
20930.0000000    0.4716062
20931.0000000    0.4721599
20932.0000000    0.4712718
20933.0000000    0.4759941
20934.0000000    0.4736372
20935.0000000    0.4780709
20936.0000000    0.4830581
20937.0000000    0.4855931
20938.0000000    0.4885466
20939.0000000    0.4897796
20940.0000000    0.4909287
20941.0000000    0.4933684
20942.0000000    0.4922389
20943.0000000    0.4898134
20944.0000000    0.4880100
20945.0000000    0.4855169
20946.0000000    0.4913683
20947.0000000    0.4923210
20948.0000000    0.4911130
20949.0000000    0.4878273
20950.0000000    0.4868043
20951.0000000    0.4903882
20952.0000000    0.4906724
20953.0000000    0.4969380
20954.0000000    0.4950481
20955.0000000    0.4981636
20956.0000000    0.5016617
20957.0000000    0.5037608
20958.0000000    0.4973248
20959.0000000    0.4944639
20960.0000000    0.4959536
20961.0000000    0.5070438
20962.0000000    0.5055934
20963.0000000    0.5091676
20964.0000000    0.5072132
20965.0000000    0.5047733
20966.0000000    0.5001032
20967.0000000    0.5013913
20968.0000000    0.5029056
20969.0000000    0.5052739
20970.0000000    0.5000799
20971.0000000    0.4919433
20972.0000000    0.4873759
20973.0000000    0.4862527
20974.0000000    0.4863463
20975.0000000    0.4871112
20976.0000000    0.4835607
20977.0000000    0.4838468
20978.0000000    0.4833618
20979.0000000    0.4884847
20980.0000000    0.4930406
20981.0000000    0.4915197
20982.0000000    0.4908047
20983.0000000    0.4976249
20984.0000000    0.4961043
20985.0000000    0.4951453
20986.0000000    0.4938312
20987.0000000    0.4961484
20988.0000000    0.4999387
20989.0000000    0.5015340
20990.0000000    0.5004486
20991.0000000    0.5031837
20992.0000000    0.5089286
20993.0000000    0.5124179
20994.0000000    0.5111319
20995.0000000    0.5165665
20996.0000000    0.5189079
20997.0000000    0.5205914
20998.0000000    0.5221393
20999.0000000    0.5304629
21000.0000000    0.5315689
21001.0000000    0.5284101
21002.0000000    0.5235869
21003.0000000    0.5273951
21004.0000000    0.5254018
21005.0000000    0.5292047
21006.0000000    0.5283671
21007.0000000    0.5304918
21008.0000000    0.5330399
21009.0000000    0.5317004
21010.0000000    0.5288420
21011.0000000    0.5231694
21012.0000000    0.5239018
21013.0000000    0.5227793
21014.0000000    0.5143137
21015.0000000    0.5007003
21016.0000000    0.4990899
21017.0000000    0.5008912
21018.0000000    0.4949724
21019.0000000    0.4914274
21020.0000000    0.4886132
21021.0000000    0.4937424
21022.0000000    0.4940371
21023.0000000    0.4997433
21024.0000000    0.4969343
21025.0000000    0.4951863
21026.0000000    0.4901357
21027.0000000    0.4892626
21028.0000000    0.4894211
21029.0000000    0.4879287
21030.0000000    0.4896601
21031.0000000    0.4895409
21032.0000000    0.4885413
21033.0000000    0.4915711
21034.0000000    0.4901161
21035.0000000    0.4902853
21036.0000000    0.4868795
21037.0000000    0.4890366
21038.0000000    0.4905610
21039.0000000    0.4884475
21040.0000000    0.4872957
21041.0000000    0.4807302
21042.0000000    0.4802065
21043.0000000    0.4790672
21044.0000000    0.4758616
21045.0000000    0.4794441
21046.0000000    0.4799885
21047.0000000    0.4771125
21048.0000000    0.4732102
21049.0000000    0.4720097
21050.0000000    0.4716594
21051.0000000    0.4689538
21052.0000000    0.4665741
21053.0000000    0.4726709
21054.0000000    0.4707355
21055.0000000    0.4736832
21056.0000000    0.4767018
21057.0000000    0.4765137
21058.0000000    0.4747225
21059.0000000    0.4807129
21060.0000000    0.4851549
21061.0000000    0.4832836
21062.0000000    0.4862610
21063.0000000    0.4871040
21064.0000000    0.4855611
21065.0000000    0.4787366
21066.0000000    0.4825865
21067.0000000    0.4761402
21068.0000000    0.4708425
21069.0000000    0.4728109
21070.0000000    0.4733685
21071.0000000    0.4750877
21072.0000000    0.4756245
21073.0000000    0.4738917
21074.0000000    0.4700850
21075.0000000    0.4675110
21076.0000000    0.4681958
21077.0000000    0.4772415
21078.0000000    0.4879533
21079.0000000    0.4886026
21080.0000000    0.4853482
21081.0000000    0.4813131
21082.0000000    0.4778149
21083.0000000    0.4781680
21084.0000000    0.4747199
21085.0000000    0.4771979
21086.0000000    0.4690346
21087.0000000    0.4689488
21088.0000000    0.4743376
21089.0000000    0.4717093
21090.0000000    0.4717524
21091.0000000    0.4713454
21092.0000000    0.4680262
21093.0000000    0.4609404
21094.0000000    0.4620418
21095.0000000    0.4665858
21096.0000000    0.4678392
21097.0000000    0.4666959
21098.0000000    0.4645738
21099.0000000    0.4655659
21100.0000000    0.4655781
21101.0000000    0.4700196
21102.0000000    0.4745471
21103.0000000    0.4723356
21104.0000000    0.4731599
21105.0000000    0.4727204
21106.0000000    0.4734296
21107.0000000    0.4746926
21108.0000000    0.4734159
21109.0000000    0.4732256
21110.0000000    0.4756560
21111.0000000    0.4790139
21112.0000000    0.4806772
21113.0000000    0.4761223
21114.0000000    0.4703884
21115.0000000    0.4732818
21116.0000000    0.4706951
21117.0000000    0.4660023
21118.0000000    0.4713582
21119.0000000    0.4676886
21120.0000000    0.4728410
21121.0000000    0.4753082
21122.0000000    0.4829369
21123.0000000    0.4903582
21124.0000000    0.4849474
21125.0000000    0.4809811
21126.0000000    0.4773378
21127.0000000    0.4779812
21128.0000000    0.4787304
21129.0000000    0.4755885
21130.0000000    0.4738864
21131.0000000    0.4808070
21132.0000000    0.4809331
21133.0000000    0.4737161
21134.0000000    0.4689190
21135.0000000    0.4680963
21136.0000000    0.4701257
21137.0000000    0.4738574
21138.0000000    0.4791708
21139.0000000    0.4743529
21140.0000000    0.4725130
21141.0000000    0.4761998
21142.0000000    0.4754878
21143.0000000    0.4807066
21144.0000000    0.4854348
21145.0000000    0.4862778
21146.0000000    0.4853528
21147.0000000    0.4909022
21148.0000000    0.4856420
21149.0000000    0.4842144
21150.0000000    0.4846238
21151.0000000    0.4799494
21152.0000000    0.4717890
21153.0000000    0.4718440
21154.0000000    0.4728738
21155.0000000    0.4737741
21156.0000000    0.4699181
21157.0000000    0.4697501
21158.0000000    0.4762663
21159.0000000    0.4774829
21160.0000000    0.4725004
21161.0000000    0.4700752
21162.0000000    0.4681599
21163.0000000    0.4686507
21164.0000000    0.4667256
21165.0000000    0.4709372
21166.0000000    0.4697536
21167.0000000    0.4727147
21168.0000000    0.4711093
21169.0000000    0.4718611
21170.0000000    0.4761418
21171.0000000    0.4749404
21172.0000000    0.4711681
21173.0000000    0.4617988
21174.0000000    0.4602824
21175.0000000    0.4584341
21176.0000000    0.4593018
21177.0000000    0.4560353
21178.0000000    0.4561397
21179.0000000    0.4557632
21180.0000000    0.4595560
21181.0000000    0.4567797
21182.0000000    0.4589425
21183.0000000    0.4543454
21184.0000000    0.4473809
21185.0000000    0.4440956
21186.0000000    0.4422720
21187.0000000    0.4411888
21188.0000000    0.4388064
21189.0000000    0.4459758
21190.0000000    0.4433649
21191.0000000    0.4416400
21192.0000000    0.4453811
21193.0000000    0.4479514
21194.0000000    0.4494159
21195.0000000    0.4492278
21196.0000000    0.4527062
21197.0000000    0.4551855
21198.0000000    0.4607015
21199.0000000    0.4637693
21200.0000000    0.4636099
21201.0000000    0.4634040
21202.0000000    0.4653432
21203.0000000    0.4695925
21204.0000000    0.4645552
21205.0000000    0.4613679
21206.0000000    0.4552167
21207.0000000    0.4552001
21208.0000000    0.4604753
21209.0000000    0.4632001
21210.0000000    0.4598300
21211.0000000    0.4631807
21212.0000000    0.4605911
21213.0000000    0.4538380
21214.0000000    0.4510956
21215.0000000    0.4547174
21216.0000000    0.4505976
21217.0000000    0.4479490
21218.0000000    0.4437228
21219.0000000    0.4382244
21220.0000000    0.4356294
21221.0000000    0.4332512
21222.0000000    0.4333502
21223.0000000    0.4382821
21224.0000000    0.4330394
21225.0000000    0.4278141
21226.0000000    0.4256456
21227.0000000    0.4278129
21228.0000000    0.4266458
21229.0000000    0.4299872
21230.0000000    0.4348928
21231.0000000    0.4362436
21232.0000000    0.4394209
21233.0000000    0.4438401
21234.0000000    0.4385105
21235.0000000    0.4336209
21236.0000000    0.4286618
21237.0000000    0.4340949
21238.0000000    0.4308125
21239.0000000    0.4290672
21240.0000000    0.4289289
21241.0000000    0.4385981
21242.0000000    0.4375012
21243.0000000    0.4380288
21244.0000000    0.4408315
21245.0000000    0.4423834
21246.0000000    0.4459587
21247.0000000    0.4531011
21248.0000000    0.4530877
21249.0000000    0.4497808
21250.0000000    0.4510362
21251.0000000    0.4468150
21252.0000000    0.4461497
21253.0000000    0.4528091
21254.0000000    0.4559505
21255.0000000    0.4552963
21256.0000000    0.4504166
21257.0000000    0.4440525
21258.0000000    0.4387046
21259.0000000    0.4356700
21260.0000000    0.4361190
21261.0000000    0.4312719
21262.0000000    0.4283490
21263.0000000    0.4319679
21264.0000000    0.4342099
21265.0000000    0.4338085
21266.0000000    0.4361373
21267.0000000    0.4370530
21268.0000000    0.4372765
21269.0000000    0.4396583
21270.0000000    0.4442827
21271.0000000    0.4483922
21272.0000000    0.4453745
21273.0000000    0.4385282
21274.0000000    0.4308532
21275.0000000    0.4359210
21276.0000000    0.4375681
21277.0000000    0.4425525
21278.0000000    0.4427656
21279.0000000    0.4406691
21280.0000000    0.4416470
21281.0000000    0.4408315
21282.0000000    0.4428010
21283.0000000    0.4347664
21284.0000000    0.4333774
21285.0000000    0.4360560
21286.0000000    0.4377106
21287.0000000    0.4355823
21288.0000000    0.4272694
21289.0000000    0.4272681
21290.0000000    0.4283431
21291.0000000    0.4328848
21292.0000000    0.4419106
21293.0000000    0.4435612
21294.0000000    0.4386325
21295.0000000    0.4461796
21296.0000000    0.4499045
21297.0000000    0.4497966
21298.0000000    0.4530879
21299.0000000    0.4489294
21300.0000000    0.4430418
21301.0000000    0.4400927
21302.0000000    0.4374391
21303.0000000    0.4396766
21304.0000000    0.4489483
21305.0000000    0.4462098
21306.0000000    0.4366284
21307.0000000    0.4330854
21308.0000000    0.4332288
21309.0000000    0.4362379
21310.0000000    0.4345405
21311.0000000    0.4435385
21312.0000000    0.4462170
21313.0000000    0.4484434
21314.0000000    0.4471651
21315.0000000    0.4490830
21316.0000000    0.4505695
21317.0000000    0.4564463
21318.0000000    0.4567485
21319.0000000    0.4582337
21320.0000000    0.4570776
21321.0000000    0.4585539
21322.0000000    0.4632575
21323.0000000    0.4611184
21324.0000000    0.4630145
21325.0000000    0.4635601
21326.0000000    0.4682097
21327.0000000    0.4685803
21328.0000000    0.4707210
21329.0000000    0.4783112
21330.0000000    0.4809439
21331.0000000    0.4797713
21332.0000000    0.4781267
21333.0000000    0.4828843
21334.0000000    0.4846069
21335.0000000    0.4875881
21336.0000000    0.4924864
21337.0000000    0.5021935
21338.0000000    0.5028084
21339.0000000    0.5075963
21340.0000000    0.5128672
21341.0000000    0.5080852
21342.0000000    0.5096628
21343.0000000    0.5122965
21344.0000000    0.5128810
21345.0000000    0.5065988
21346.0000000    0.5057071
21347.0000000    0.5027336
21348.0000000    0.4986506
21349.0000000    0.5001376
21350.0000000    0.4984080
21351.0000000    0.4862364
21352.0000000    0.4869451
21353.0000000    0.4835956
21354.0000000    0.4794024
21355.0000000    0.4859888
21356.0000000    0.4854156
21357.0000000    0.4775991
21358.0000000    0.4747950
21359.0000000    0.4670854
21360.0000000    0.4676914
21361.0000000    0.4683071
21362.0000000    0.4715370
21363.0000000    0.4707912
21364.0000000    0.4781378
21365.0000000    0.4788350
21366.0000000    0.4773763
21367.0000000    0.4813665
21368.0000000    0.4783036
21369.0000000    0.4753024
21370.0000000    0.4828276
21371.0000000    0.4840464
21372.0000000    0.4878089
21373.0000000    0.4891639
21374.0000000    0.4948659
21375.0000000    0.5034630
21376.0000000    0.5038409
21377.0000000    0.5038649
21378.0000000    0.5049345
21379.0000000    0.5036702
21380.0000000    0.4993630
21381.0000000    0.4974347
21382.0000000    0.4971991
21383.0000000    0.4937370
21384.0000000    0.4976340
21385.0000000    0.4952046
21386.0000000    0.4949895
21387.0000000    0.4984976
21388.0000000    0.5062314
21389.0000000    0.5052722
21390.0000000    0.5068970
21391.0000000    0.5060245
21392.0000000    0.5131609
21393.0000000    0.5140468
21394.0000000    0.5205694
21395.0000000    0.5166628
21396.0000000    0.5147853
21397.0000000    0.5138143
21398.0000000    0.5156863
21399.0000000    0.5151775
21400.0000000    0.5141798
21401.0000000    0.5103555
21402.0000000    0.5121442
21403.0000000    0.5076605
21404.0000000    0.5025418
21405.0000000    0.5091643
21406.0000000    0.5116978
21407.0000000    0.5085271
21408.0000000    0.5111987
21409.0000000    0.5186442
21410.0000000    0.5178902
21411.0000000    0.5219470
21412.0000000    0.5227324
21413.0000000    0.5232674
21414.0000000    0.5189945
21415.0000000    0.5207540
21416.0000000    0.5231680
21417.0000000    0.5222908
21418.0000000    0.5199159
21419.0000000    0.5187925
21420.0000000    0.5144932
21421.0000000    0.5152914
21422.0000000    0.5189251
21423.0000000    0.5151024
21424.0000000    0.5146063
21425.0000000    0.5086562
21426.0000000    0.5032580
21427.0000000    0.5010444
21428.0000000    0.5005442
21429.0000000    0.4983737
21430.0000000    0.4889678
21431.0000000    0.4869010
21432.0000000    0.4899392
21433.0000000    0.4921527
21434.0000000    0.4876694
21435.0000000    0.4813656
21436.0000000    0.4798482
21437.0000000    0.4869737
21438.0000000    0.4888853
21439.0000000    0.4924604
21440.0000000    0.4962529
21441.0000000    0.4955329
21442.0000000    0.4931010
21443.0000000    0.4949104
21444.0000000    0.4903754
21445.0000000    0.4827052
21446.0000000    0.4769007
21447.0000000    0.4757169
21448.0000000    0.4847606
21449.0000000    0.4936005
21450.0000000    0.4844280
21451.0000000    0.4833636
21452.0000000    0.4893536
21453.0000000    0.4846556
21454.0000000    0.4837097
21455.0000000    0.4783866
21456.0000000    0.4784541
21457.0000000    0.4795749
21458.0000000    0.4798391
21459.0000000    0.4725129
21460.0000000    0.4716757
21461.0000000    0.4715190
21462.0000000    0.4745347
21463.0000000    0.4754390
21464.0000000    0.4771145
21465.0000000    0.4736755
21466.0000000    0.4719960
21467.0000000    0.4704735
21468.0000000    0.4724897
21469.0000000    0.4680248
21470.0000000    0.4654818
21471.0000000    0.4639104
21472.0000000    0.4628893
21473.0000000    0.4601583
21474.0000000    0.4626361
21475.0000000    0.4613405
21476.0000000    0.4668108
21477.0000000    0.4726302
21478.0000000    0.4760045
21479.0000000    0.4725587
21480.0000000    0.4749231
21481.0000000    0.4751514
21482.0000000    0.4730847
21483.0000000    0.4701180
21484.0000000    0.4745865
21485.0000000    0.4724044
21486.0000000    0.4773335
21487.0000000    0.4760305
21488.0000000    0.4834214
21489.0000000    0.4931501
21490.0000000    0.4982611
21491.0000000    0.4936214
21492.0000000    0.4949320
21493.0000000    0.4960587
21494.0000000    0.4952102
21495.0000000    0.4986316
21496.0000000    0.5004317
21497.0000000    0.5014284
21498.0000000    0.5016985
21499.0000000    0.5024570
21500.0000000    0.4984417
21501.0000000    0.5011322
21502.0000000    0.5043167
21503.0000000    0.5067254
21504.0000000    0.5058706
21505.0000000    0.5108349
21506.0000000    0.5102207
21507.0000000    0.5085864
21508.0000000    0.5077190
21509.0000000    0.5077631
21510.0000000    0.5038056
21511.0000000    0.5066540
21512.0000000    0.5100880
21513.0000000    0.5057459
21514.0000000    0.5048164
21515.0000000    0.5068482
21516.0000000    0.5082941
21517.0000000    0.5060446
21518.0000000    0.5036689
21519.0000000    0.5034674
21520.0000000    0.5019249
21521.0000000    0.4997760
21522.0000000    0.4983020
21523.0000000    0.4963002
21524.0000000    0.4964108
21525.0000000    0.4990145
21526.0000000    0.5014578
21527.0000000    0.5041144
21528.0000000    0.5094842
21529.0000000    0.5074843
21530.0000000    0.5092420
21531.0000000    0.5110317
21532.0000000    0.5107294
21533.0000000    0.5121155
21534.0000000    0.5128363
21535.0000000    0.5129321
21536.0000000    0.5134453
21537.0000000    0.5134537
21538.0000000    0.5120054
21539.0000000    0.5061226
21540.0000000    0.4989164
21541.0000000    0.5034753
21542.0000000    0.5021971
21543.0000000    0.5050524
21544.0000000    0.5040581
21545.0000000    0.5052413
21546.0000000    0.5063607
21547.0000000    0.5039510
21548.0000000    0.5058981
21549.0000000    0.5148547
21550.0000000    0.5222399
21551.0000000    0.5240653
21552.0000000    0.5244043
21553.0000000    0.5252230
21554.0000000    0.5212057
21555.0000000    0.5217877
21556.0000000    0.5291248
21557.0000000    0.5306005
21558.0000000    0.5308604
21559.0000000    0.5308778
21560.0000000    0.5259924
21561.0000000    0.5254644
21562.0000000    0.5260968
21563.0000000    0.5237526
21564.0000000    0.5201931
21565.0000000    0.5169222
21566.0000000    0.5134995
21567.0000000    0.5157182
21568.0000000    0.5125608
21569.0000000    0.5107387
21570.0000000    0.5085155
21571.0000000    0.5114403
21572.0000000    0.5099041
21573.0000000    0.5064214
21574.0000000    0.5072723
21575.0000000    0.5015562
21576.0000000    0.4963970
21577.0000000    0.4942168
21578.0000000    0.4944921
21579.0000000    0.4907269
21580.0000000    0.4911996
21581.0000000    0.4856110
21582.0000000    0.4847446
21583.0000000    0.4934674
21584.0000000    0.4958276
21585.0000000    0.4984524
21586.0000000    0.4986711
21587.0000000    0.5038381
21588.0000000    0.5064031
21589.0000000    0.5117639
21590.0000000    0.5135865
21591.0000000    0.5069025
21592.0000000    0.4997837
21593.0000000    0.4980183
21594.0000000    0.4978190
21595.0000000    0.4965837
21596.0000000    0.4953585
21597.0000000    0.5001619
21598.0000000    0.4994280
21599.0000000    0.4999450
21600.0000000    0.4977729
21601.0000000    0.4966091
21602.0000000    0.4951485
21603.0000000    0.4905666
21604.0000000    0.4910579
21605.0000000    0.4920337
21606.0000000    0.4928028
21607.0000000    0.4971021
21608.0000000    0.5027010
21609.0000000    0.5063267
21610.0000000    0.5103392
21611.0000000    0.5080999
21612.0000000    0.5046628
21613.0000000    0.5006013
21614.0000000    0.4979805
21615.0000000    0.4950298
21616.0000000    0.4933921
21617.0000000    0.4962516
21618.0000000    0.4997506
21619.0000000    0.5038211
21620.0000000    0.5087867
21621.0000000    0.5085971
21622.0000000    0.5054109
21623.0000000    0.5032855
21624.0000000    0.4965350
21625.0000000    0.4951279
21626.0000000    0.4953629
21627.0000000    0.4975407
21628.0000000    0.4958172
21629.0000000    0.4925536
21630.0000000    0.4870923
21631.0000000    0.4822636
21632.0000000    0.4801030
21633.0000000    0.4762717
21634.0000000    0.4789488
21635.0000000    0.4762918
21636.0000000    0.4746012
21637.0000000    0.4734762
21638.0000000    0.4701897
21639.0000000    0.4701072
21640.0000000    0.4708406
21641.0000000    0.4695694
21642.0000000    0.4661184
21643.0000000    0.4660174
21644.0000000    0.4673091
21645.0000000    0.4665598
21646.0000000    0.4713980
21647.0000000    0.4711643
21648.0000000    0.4730188
21649.0000000    0.4746829
21650.0000000    0.4787553
21651.0000000    0.4819445
21652.0000000    0.4818430
21653.0000000    0.4760427
21654.0000000    0.4772579
21655.0000000    0.4814333
21656.0000000    0.4852987
21657.0000000    0.4891125
21658.0000000    0.4916548
21659.0000000    0.4944653
21660.0000000    0.4966805
21661.0000000    0.4971268
21662.0000000    0.4950826
21663.0000000    0.4916869
21664.0000000    0.4849939
21665.0000000    0.4851923
21666.0000000    0.4813992
21667.0000000    0.4807931
21668.0000000    0.4815992
21669.0000000    0.4876903
21670.0000000    0.4905779
21671.0000000    0.4899703
21672.0000000    0.4903401
21673.0000000    0.4876787
21674.0000000    0.4804879
21675.0000000    0.4848826
21676.0000000    0.4896093
21677.0000000    0.4919349
21678.0000000    0.4886919
21679.0000000    0.4923597
21680.0000000    0.4957006
21681.0000000    0.4919211
21682.0000000    0.4919757
21683.0000000    0.4936419
21684.0000000    0.4953391
21685.0000000    0.5020934
21686.0000000    0.5062581
21687.0000000    0.5107457
21688.0000000    0.5104280
21689.0000000    0.5130307
21690.0000000    0.5104393
21691.0000000    0.5104430
21692.0000000    0.5188051
21693.0000000    0.5143269
21694.0000000    0.5052486
21695.0000000    0.5014812
21696.0000000    0.5042619
21697.0000000    0.5027509
21698.0000000    0.4995854
21699.0000000    0.4984868
21700.0000000    0.5008720
21701.0000000    0.4995046
21702.0000000    0.5005985
21703.0000000    0.5021256
21704.0000000    0.5035800
21705.0000000    0.5036459
21706.0000000    0.4998578
21707.0000000    0.4988164
21708.0000000    0.5021710
21709.0000000    0.5017582
21710.0000000    0.5018809
21711.0000000    0.5058197
21712.0000000    0.5047212
21713.0000000    0.5051513
21714.0000000    0.5073760
21715.0000000    0.5075788
21716.0000000    0.5066560
21717.0000000    0.5064119
21718.0000000    0.5054458
21719.0000000    0.5021992
21720.0000000    0.5020877
21721.0000000    0.5071738
21722.0000000    0.5116203
21723.0000000    0.5135969
21724.0000000    0.5102824
21725.0000000    0.5125365
21726.0000000    0.5066316
21727.0000000    0.5059961
21728.0000000    0.5061349
21729.0000000    0.5110359
21730.0000000    0.5067929
21731.0000000    0.5054636
21732.0000000    0.5004079
21733.0000000    0.5033634
21734.0000000    0.5057261
21735.0000000    0.5031407
21736.0000000    0.4972123
21737.0000000    0.4885935
21738.0000000    0.4875929
21739.0000000    0.4851845
21740.0000000    0.4861692
21741.0000000    0.4825012
21742.0000000    0.4846474
21743.0000000    0.4857173
21744.0000000    0.4847711
21745.0000000    0.4825839
21746.0000000    0.4840979
21747.0000000    0.4849212
21748.0000000    0.4857894
21749.0000000    0.4856206
21750.0000000    0.4813587
21751.0000000    0.4831321
21752.0000000    0.4854735
21753.0000000    0.4901597
21754.0000000    0.4836499
21755.0000000    0.4833430
21756.0000000    0.4860714
21757.0000000    0.4889733
21758.0000000    0.4983024
21759.0000000    0.5001987
21760.0000000    0.4931686
21761.0000000    0.4943943
21762.0000000    0.4952172
21763.0000000    0.4983010
21764.0000000    0.4943379
21765.0000000    0.4973007
21766.0000000    0.4977671
21767.0000000    0.4930713
21768.0000000    0.4927957
21769.0000000    0.4951931
21770.0000000    0.4936453
21771.0000000    0.4971164
21772.0000000    0.4971781
21773.0000000    0.4957621
21774.0000000    0.4913142
21775.0000000    0.4909677
21776.0000000    0.4975551
21777.0000000    0.4979992
21778.0000000    0.4974794
21779.0000000    0.4987289
21780.0000000    0.5009689
21781.0000000    0.5049486
21782.0000000    0.5091850
21783.0000000    0.5089231
21784.0000000    0.5062411
21785.0000000    0.5062175
21786.0000000    0.5042940
21787.0000000    0.5028918
21788.0000000    0.4993647
21789.0000000    0.4979491
21790.0000000    0.4982015
21791.0000000    0.4995035
21792.0000000    0.4960987
21793.0000000    0.4954197
21794.0000000    0.4992443
21795.0000000    0.5001102
21796.0000000    0.4946455
21797.0000000    0.4960317
21798.0000000    0.4879117
21799.0000000    0.4871804
21800.0000000    0.4914521
21801.0000000    0.4976597
21802.0000000    0.4999329
21803.0000000    0.4936794
21804.0000000    0.4953487
21805.0000000    0.4916027
21806.0000000    0.4919108
21807.0000000    0.4980634
21808.0000000    0.4957601
21809.0000000    0.4945052
21810.0000000    0.4932069
21811.0000000    0.5007690
21812.0000000    0.5027403
21813.0000000    0.5037370
21814.0000000    0.4978965
21815.0000000    0.4909035
21816.0000000    0.4872612
21817.0000000    0.4915260
21818.0000000    0.4827106
21819.0000000    0.4859296
21820.0000000    0.4879051
21821.0000000    0.4868772
21822.0000000    0.4861287
21823.0000000    0.4845013
21824.0000000    0.4815933
21825.0000000    0.4764539
21826.0000000    0.4775226
21827.0000000    0.4865077
21828.0000000    0.4875452
21829.0000000    0.4866584
21830.0000000    0.4867727
21831.0000000    0.4823974
21832.0000000    0.4844655
21833.0000000    0.4811821
21834.0000000    0.4819520
21835.0000000    0.4810866
21836.0000000    0.4875637
21837.0000000    0.4906269
21838.0000000    0.4891309
21839.0000000    0.4913032
21840.0000000    0.4877430
21841.0000000    0.4882467
21842.0000000    0.4877738
21843.0000000    0.4927222
21844.0000000    0.4924237
21845.0000000    0.4911149
21846.0000000    0.4894484
21847.0000000    0.4944250
21848.0000000    0.4988404
21849.0000000    0.5004220
21850.0000000    0.5033640
21851.0000000    0.5123876
21852.0000000    0.5128082
21853.0000000    0.5076769
21854.0000000    0.5074480
21855.0000000    0.4961899
21856.0000000    0.4918973
21857.0000000    0.4927413
21858.0000000    0.4899091
21859.0000000    0.4914753
21860.0000000    0.4950462
21861.0000000    0.4968964
21862.0000000    0.4965585
21863.0000000    0.4978538
21864.0000000    0.5007996
21865.0000000    0.4964212
21866.0000000    0.4970296
21867.0000000    0.5038290
21868.0000000    0.5097873
21869.0000000    0.5101711
21870.0000000    0.5102900
21871.0000000    0.5147834
21872.0000000    0.5086949
21873.0000000    0.5113640
21874.0000000    0.5057304
21875.0000000    0.5066609
21876.0000000    0.4974125
21877.0000000    0.4941058
21878.0000000    0.4960050
21879.0000000    0.4941307
21880.0000000    0.4988962
21881.0000000    0.4925078
21882.0000000    0.4878979
21883.0000000    0.4860348
21884.0000000    0.4898554
21885.0000000    0.4919709
21886.0000000    0.4977565
21887.0000000    0.4937696
21888.0000000    0.4937817
21889.0000000    0.4920645
21890.0000000    0.4921686
21891.0000000    0.5001957
21892.0000000    0.5054002
21893.0000000    0.5047757
21894.0000000    0.5052259
21895.0000000    0.5032398
21896.0000000    0.4955533
21897.0000000    0.4942939
21898.0000000    0.4928864
21899.0000000    0.4878293
21900.0000000    0.4944951
21901.0000000    0.4897337
21902.0000000    0.4929398
21903.0000000    0.4901550
21904.0000000    0.4976707
21905.0000000    0.5053356
21906.0000000    0.4989483
21907.0000000    0.4996693
21908.0000000    0.4994706
21909.0000000    0.4980173
21910.0000000    0.5020897
21911.0000000    0.5033850
21912.0000000    0.5061610
21913.0000000    0.5069079
21914.0000000    0.5056782
21915.0000000    0.5043968
21916.0000000    0.5017701
21917.0000000    0.5038114
21918.0000000    0.4980707
21919.0000000    0.4922121
21920.0000000    0.4870697
21921.0000000    0.4884360
21922.0000000    0.4930353
21923.0000000    0.4921953
21924.0000000    0.4934462
21925.0000000    0.4967564
21926.0000000    0.4926237
21927.0000000    0.4931712
21928.0000000    0.4903924
21929.0000000    0.4841778
21930.0000000    0.4882740
21931.0000000    0.4909660
21932.0000000    0.4915219
21933.0000000    0.4977071
21934.0000000    0.5032153
21935.0000000    0.4982356
21936.0000000    0.4937303
21937.0000000    0.4907696
21938.0000000    0.4840708
21939.0000000    0.4802477
21940.0000000    0.4893284
21941.0000000    0.4897700
21942.0000000    0.4909717
21943.0000000    0.4878820
21944.0000000    0.4819033
21945.0000000    0.4742216
21946.0000000    0.4731667
21947.0000000    0.4696945
21948.0000000    0.4704009
21949.0000000    0.4700616
21950.0000000    0.4697762
21951.0000000    0.4728311
21952.0000000    0.4734849
21953.0000000    0.4801644
21954.0000000    0.4798413
21955.0000000    0.4854868
21956.0000000    0.4904725
21957.0000000    0.4974828
21958.0000000    0.4947080
21959.0000000    0.4921122
21960.0000000    0.4876960
21961.0000000    0.4845100
21962.0000000    0.4797718
21963.0000000    0.4788345
21964.0000000    0.4761477
21965.0000000    0.4770973
21966.0000000    0.4718007
21967.0000000    0.4702229
21968.0000000    0.4658871
21969.0000000    0.4637052
21970.0000000    0.4621442
21971.0000000    0.4664434
21972.0000000    0.4711132
21973.0000000    0.4735157
21974.0000000    0.4835158
21975.0000000    0.4839943
21976.0000000    0.4845958
21977.0000000    0.4822599
21978.0000000    0.4811698
21979.0000000    0.4851621
21980.0000000    0.4842990
21981.0000000    0.4793298
21982.0000000    0.4768777
21983.0000000    0.4810748
21984.0000000    0.4820663
21985.0000000    0.4792620
21986.0000000    0.4792490
21987.0000000    0.4815755
21988.0000000    0.4823816
21989.0000000    0.4880668
21990.0000000    0.4882424
21991.0000000    0.4927312
21992.0000000    0.4927586
21993.0000000    0.4881019
21994.0000000    0.4872473
21995.0000000    0.4885062
21996.0000000    0.4934375
21997.0000000    0.4952664
21998.0000000    0.4915658
21999.0000000    0.4862383
22000.0000000    0.4792798
22001.0000000    0.4703050
22002.0000000    0.4671727
22003.0000000    0.4675157
22004.0000000    0.4684122
22005.0000000    0.4775358
22006.0000000    0.4812230
22007.0000000    0.4786413
22008.0000000    0.4772986
22009.0000000    0.4677926
22010.0000000    0.4670298
22011.0000000    0.4734625
22012.0000000    0.4811065
22013.0000000    0.4874500
22014.0000000    0.4882099
22015.0000000    0.4803352
22016.0000000    0.4790392
22017.0000000    0.4817127
22018.0000000    0.4776936
22019.0000000    0.4787059
22020.0000000    0.4697291
22021.0000000    0.4652055
22022.0000000    0.4609028
22023.0000000    0.4626474
22024.0000000    0.4656065
22025.0000000    0.4638599
22026.0000000    0.4682466
22027.0000000    0.4616064
22028.0000000    0.4631016
22029.0000000    0.4678804
22030.0000000    0.4642381
22031.0000000    0.4595319
22032.0000000    0.4597977
22033.0000000    0.4600793
22034.0000000    0.4616256
22035.0000000    0.4592803
22036.0000000    0.4531991
22037.0000000    0.4544826
22038.0000000    0.4570039
22039.0000000    0.4583161
22040.0000000    0.4572613
22041.0000000    0.4569345
22042.0000000    0.4588206
22043.0000000    0.4539498
22044.0000000    0.4513931
22045.0000000    0.4515806
22046.0000000    0.4558505
22047.0000000    0.4583400
22048.0000000    0.4586177
22049.0000000    0.4567409
22050.0000000    0.4543912
22051.0000000    0.4493900
22052.0000000    0.4479721
22053.0000000    0.4497552
22054.0000000    0.4579644
22055.0000000    0.4611954
22056.0000000    0.4606879
22057.0000000    0.4624332
22058.0000000    0.4606815
22059.0000000    0.4611466
22060.0000000    0.4635209
22061.0000000    0.4670015
22062.0000000    0.4688766
22063.0000000    0.4690299
22064.0000000    0.4620088
22065.0000000    0.4620898
22066.0000000    0.4614769
22067.0000000    0.4620092
22068.0000000    0.4620792
22069.0000000    0.4636407
22070.0000000    0.4650551
22071.0000000    0.4645097
22072.0000000    0.4690832
22073.0000000    0.4752981
22074.0000000    0.4771232
22075.0000000    0.4753187
22076.0000000    0.4737424
22077.0000000    0.4746724
22078.0000000    0.4732353
22079.0000000    0.4725805
22080.0000000    0.4792981
22081.0000000    0.4808590
22082.0000000    0.4863430
22083.0000000    0.4847644
22084.0000000    0.4809405
22085.0000000    0.4815856
22086.0000000    0.4772287
22087.0000000    0.4716073
22088.0000000    0.4697861
22089.0000000    0.4723309
22090.0000000    0.4759216
22091.0000000    0.4753433
22092.0000000    0.4755807
22093.0000000    0.4747704
22094.0000000    0.4717654
22095.0000000    0.4750062
22096.0000000    0.4805006
22097.0000000    0.4886923
22098.0000000    0.4964808
22099.0000000    0.4983552
22100.0000000    0.4944876
22101.0000000    0.4949962
22102.0000000    0.4994757
22103.0000000    0.5012318
22104.0000000    0.5085784
22105.0000000    0.5105940
22106.0000000    0.5114774
22107.0000000    0.5090255
22108.0000000    0.5017360
22109.0000000    0.4989291
22110.0000000    0.4966631
22111.0000000    0.4975305
22112.0000000    0.4967392
22113.0000000    0.4999300
22114.0000000    0.4994453
22115.0000000    0.4969055
22116.0000000    0.4948948
22117.0000000    0.4926760
22118.0000000    0.4934921
22119.0000000    0.4964410
22120.0000000    0.4928151
22121.0000000    0.4923136
22122.0000000    0.4900656
22123.0000000    0.4888321
22124.0000000    0.4879483
22125.0000000    0.4956530
22126.0000000    0.4998462
22127.0000000    0.4989559
22128.0000000    0.4991696
22129.0000000    0.5004942
22130.0000000    0.4999795
22131.0000000    0.5006444
22132.0000000    0.4922221
22133.0000000    0.4887893
22134.0000000    0.4910525
22135.0000000    0.4879976
22136.0000000    0.4865339
22137.0000000    0.4798147
22138.0000000    0.4790664
22139.0000000    0.4814593
22140.0000000    0.4796708
22141.0000000    0.4739070
22142.0000000    0.4752906
22143.0000000    0.4779882
22144.0000000    0.4762388
22145.0000000    0.4736237
22146.0000000    0.4751690
22147.0000000    0.4749424
22148.0000000    0.4728705
22149.0000000    0.4731880
22150.0000000    0.4770059
22151.0000000    0.4722277
22152.0000000    0.4740688
22153.0000000    0.4725894
22154.0000000    0.4729818
22155.0000000    0.4689446
22156.0000000    0.4706984
22157.0000000    0.4713080
22158.0000000    0.4703275
22159.0000000    0.4756125
22160.0000000    0.4854019
22161.0000000    0.4846317
22162.0000000    0.4857244
22163.0000000    0.4876180
22164.0000000    0.4849351
22165.0000000    0.4833416
22166.0000000    0.4853987
22167.0000000    0.4789307
22168.0000000    0.4815742
22169.0000000    0.4868301
22170.0000000    0.4888864
22171.0000000    0.4851141
22172.0000000    0.4856982
22173.0000000    0.4908109
22174.0000000    0.4976640
22175.0000000    0.4934087
22176.0000000    0.4904937
22177.0000000    0.4844460
22178.0000000    0.4890827
22179.0000000    0.4899534
22180.0000000    0.4940879
22181.0000000    0.4923856
22182.0000000    0.4959758
22183.0000000    0.4985629
22184.0000000    0.4998792
22185.0000000    0.4938790
22186.0000000    0.4868972
22187.0000000    0.4880520
22188.0000000    0.4890273
22189.0000000    0.4917054
22190.0000000    0.4867589
22191.0000000    0.4848819
22192.0000000    0.4847981
22193.0000000    0.4849415
22194.0000000    0.4857299
22195.0000000    0.4868579
22196.0000000    0.4813273
22197.0000000    0.4879034
22198.0000000    0.4873591
22199.0000000    0.4875908
22200.0000000    0.4949671
22201.0000000    0.4935620
22202.0000000    0.4953811
22203.0000000    0.4947658
22204.0000000    0.4995632
22205.0000000    0.5013998
22206.0000000    0.5008873
22207.0000000    0.4943702
22208.0000000    0.4863941
22209.0000000    0.4865272
22210.0000000    0.4893768
22211.0000000    0.4899919
22212.0000000    0.4873902
22213.0000000    0.4804119
22214.0000000    0.4809786
22215.0000000    0.4825729
22216.0000000    0.4887376
22217.0000000    0.4851222
22218.0000000    0.4883448
22219.0000000    0.4860752
22220.0000000    0.4866278
22221.0000000    0.4845642
22222.0000000    0.4879268
22223.0000000    0.4867834
22224.0000000    0.4916180
22225.0000000    0.5019239
22226.0000000    0.5059550
22227.0000000    0.5082000
22228.0000000    0.5049312
22229.0000000    0.5025454
22230.0000000    0.4965025
22231.0000000    0.4920635
22232.0000000    0.4915053
22233.0000000    0.4947876
22234.0000000    0.4988944
22235.0000000    0.4967025
22236.0000000    0.4976308
22237.0000000    0.4980229
22238.0000000    0.5040287
22239.0000000    0.5100344
22240.0000000    0.5132911
22241.0000000    0.5129372
22242.0000000    0.5136117
22243.0000000    0.5075392
22244.0000000    0.5104434
22245.0000000    0.5147480
22246.0000000    0.5167731
22247.0000000    0.5176558
22248.0000000    0.5246887
22249.0000000    0.5289092
22250.0000000    0.5289946
22251.0000000    0.5223792
22252.0000000    0.5267044
22253.0000000    0.5318146
22254.0000000    0.5375389
22255.0000000    0.5424132
22256.0000000    0.5381688
22257.0000000    0.5396399
22258.0000000    0.5366574
22259.0000000    0.5345541
22260.0000000    0.5352661
22261.0000000    0.5405167
22262.0000000    0.5381949
22263.0000000    0.5372160
22264.0000000    0.5352553
22265.0000000    0.5345586
22266.0000000    0.5369929
22267.0000000    0.5335848
22268.0000000    0.5389785
22269.0000000    0.5363311
22270.0000000    0.5305410
22271.0000000    0.5301583
22272.0000000    0.5302601
22273.0000000    0.5258934
22274.0000000    0.5291448
22275.0000000    0.5275878
22276.0000000    0.5214960
22277.0000000    0.5177842
22278.0000000    0.5221111
22279.0000000    0.5243424
22280.0000000    0.5257403
22281.0000000    0.5260789
22282.0000000    0.5224467
22283.0000000    0.5265907
22284.0000000    0.5305488
22285.0000000    0.5354601
22286.0000000    0.5358092
22287.0000000    0.5332775
22288.0000000    0.5304723
22289.0000000    0.5284579
22290.0000000    0.5236380
22291.0000000    0.5218228
22292.0000000    0.5225740
22293.0000000    0.5261675
22294.0000000    0.5226024
22295.0000000    0.5149164
22296.0000000    0.5109290
22297.0000000    0.5099633
22298.0000000    0.5125843
22299.0000000    0.5128989
22300.0000000    0.5148374
22301.0000000    0.5143188
22302.0000000    0.5204459
22303.0000000    0.5179972
22304.0000000    0.5147706
22305.0000000    0.5156336
22306.0000000    0.5099254
22307.0000000    0.5075006
22308.0000000    0.5118423
22309.0000000    0.5137461
22310.0000000    0.5192465
22311.0000000    0.5237071
22312.0000000    0.5169009
22313.0000000    0.5165234
22314.0000000    0.5143942
22315.0000000    0.5145108
22316.0000000    0.5104018
22317.0000000    0.5096025
22318.0000000    0.5200878
22319.0000000    0.5166039
22320.0000000    0.5171511
22321.0000000    0.5163078
22322.0000000    0.5123206
22323.0000000    0.5121498
22324.0000000    0.5102679
22325.0000000    0.5028166
22326.0000000    0.5002757
22327.0000000    0.5090739
22328.0000000    0.5193728
22329.0000000    0.5241758
22330.0000000    0.5279009
22331.0000000    0.5299717
22332.0000000    0.5382675
22333.0000000    0.5304941
22334.0000000    0.5299556
22335.0000000    0.5201642
22336.0000000    0.5229475
22337.0000000    0.5193855
22338.0000000    0.5228298
22339.0000000    0.5281271
22340.0000000    0.5244069
22341.0000000    0.5247367
22342.0000000    0.5164524
22343.0000000    0.5201279
22344.0000000    0.5192633
22345.0000000    0.5156186
22346.0000000    0.5195301
22347.0000000    0.5181094
22348.0000000    0.5201749
22349.0000000    0.5166236
22350.0000000    0.5243105
22351.0000000    0.5233867
22352.0000000    0.5196213
22353.0000000    0.5159680
22354.0000000    0.5134464
22355.0000000    0.5150364
22356.0000000    0.5156465
22357.0000000    0.5122275
22358.0000000    0.5102816
22359.0000000    0.5177479
22360.0000000    0.5188113
22361.0000000    0.5264485
22362.0000000    0.5372873
22363.0000000    0.5393658
22364.0000000    0.5413988
22365.0000000    0.5427728
22366.0000000    0.5400501
22367.0000000    0.5368792
22368.0000000    0.5287739
22369.0000000    0.5241493
22370.0000000    0.5181893
22371.0000000    0.5204729
22372.0000000    0.5211373
22373.0000000    0.5182858
22374.0000000    0.5179936
22375.0000000    0.5157527
22376.0000000    0.5157019
22377.0000000    0.5166790
22378.0000000    0.5178211
22379.0000000    0.5144432
22380.0000000    0.5157872
22381.0000000    0.5146810
22382.0000000    0.5170575
22383.0000000    0.5173919
22384.0000000    0.5173370
22385.0000000    0.5115653
22386.0000000    0.5103458
22387.0000000    0.5153632
22388.0000000    0.5200304
22389.0000000    0.5243971
22390.0000000    0.5294738
22391.0000000    0.5360026
22392.0000000    0.5480368
22393.0000000    0.5522756
22394.0000000    0.5506998
22395.0000000    0.5503227
22396.0000000    0.5490034
22397.0000000    0.5466517
22398.0000000    0.5457489
22399.0000000    0.5447457
22400.0000000    0.5415974
22401.0000000    0.5291325
22402.0000000    0.5236964
22403.0000000    0.5192725
22404.0000000    0.5213300
22405.0000000    0.5215093
22406.0000000    0.5140886
22407.0000000    0.5163734
22408.0000000    0.5135019
22409.0000000    0.5175557
22410.0000000    0.5207165
22411.0000000    0.5207160
22412.0000000    0.5162858
22413.0000000    0.5160804
22414.0000000    0.5166482
22415.0000000    0.5237889
22416.0000000    0.5284900
22417.0000000    0.5241487
22418.0000000    0.5208378
22419.0000000    0.5149043
22420.0000000    0.5157843
22421.0000000    0.5180649
22422.0000000    0.5189275
22423.0000000    0.5202287
22424.0000000    0.5212000
22425.0000000    0.5236003
22426.0000000    0.5190675
22427.0000000    0.5148713
22428.0000000    0.5148121
22429.0000000    0.5109964
22430.0000000    0.5087104
22431.0000000    0.5107206
22432.0000000    0.5101798
22433.0000000    0.5113501
22434.0000000    0.5140017
22435.0000000    0.5142515
22436.0000000    0.5163058
22437.0000000    0.5128226
22438.0000000    0.5099447
22439.0000000    0.5097030
22440.0000000    0.5016630
22441.0000000    0.5005808
22442.0000000    0.5061754
22443.0000000    0.5102518
22444.0000000    0.5064451
22445.0000000    0.5052441
22446.0000000    0.5042416
22447.0000000    0.5074264
22448.0000000    0.5001171
22449.0000000    0.5069619
22450.0000000    0.5083404
22451.0000000    0.5023004
22452.0000000    0.5025825
22453.0000000    0.5079271
22454.0000000    0.5072467
22455.0000000    0.5114305
22456.0000000    0.5100573
22457.0000000    0.5089014
22458.0000000    0.5025863
22459.0000000    0.5115712
22460.0000000    0.5157700
22461.0000000    0.5148425
22462.0000000    0.5112634
22463.0000000    0.5095863
22464.0000000    0.5055246
22465.0000000    0.5078818
22466.0000000    0.5103512
22467.0000000    0.5071810
22468.0000000    0.5092522
22469.0000000    0.5099784
22470.0000000    0.5107382
22471.0000000    0.5124982
22472.0000000    0.5090765
22473.0000000    0.5006165
22474.0000000    0.4954444
22475.0000000    0.4988423
22476.0000000    0.4989946
22477.0000000    0.5002697
22478.0000000    0.4982068
22479.0000000    0.5009519
22480.0000000    0.4987012
22481.0000000    0.4951740
22482.0000000    0.4899319
22483.0000000    0.4873175
22484.0000000    0.4941430
22485.0000000    0.5002208
22486.0000000    0.4997105
22487.0000000    0.4934575
22488.0000000    0.4872991
22489.0000000    0.4857170
22490.0000000    0.4890026
22491.0000000    0.4935640
22492.0000000    0.4923166
22493.0000000    0.4932666
22494.0000000    0.4983277
22495.0000000    0.4991398
22496.0000000    0.4978180
22497.0000000    0.4979764
22498.0000000    0.4997649
22499.0000000    0.5019719
22500.0000000    0.5056132
22501.0000000    0.4989316
22502.0000000    0.4927442
22503.0000000    0.4888619
22504.0000000    0.4882471
22505.0000000    0.4899963
22506.0000000    0.4931914
22507.0000000    0.4991994
22508.0000000    0.5043495
22509.0000000    0.5045837
22510.0000000    0.5015213
22511.0000000    0.4996178
22512.0000000    0.5011944
22513.0000000    0.5004754
22514.0000000    0.5078589
22515.0000000    0.5035748
22516.0000000    0.4977589
22517.0000000    0.4971289
22518.0000000    0.4995638
22519.0000000    0.4879768
22520.0000000    0.4841117
22521.0000000    0.4773906
22522.0000000    0.4823452
22523.0000000    0.4848397
22524.0000000    0.4793512
22525.0000000    0.4736646
22526.0000000    0.4749749
22527.0000000    0.4740131
22528.0000000    0.4725873
22529.0000000    0.4813342
22530.0000000    0.4794060
22531.0000000    0.4773524
22532.0000000    0.4736856
22533.0000000    0.4770502
22534.0000000    0.4759675
22535.0000000    0.4818038
22536.0000000    0.4816695
22537.0000000    0.4858722
22538.0000000    0.4785991
22539.0000000    0.4840920
22540.0000000    0.4827429
22541.0000000    0.4827219
22542.0000000    0.4846669
22543.0000000    0.4807743
22544.0000000    0.4843061
22545.0000000    0.4867161
22546.0000000    0.4825216
22547.0000000    0.4771977
22548.0000000    0.4734321
22549.0000000    0.4722638
22550.0000000    0.4717826
22551.0000000    0.4748619
22552.0000000    0.4815137
22553.0000000    0.4784045
22554.0000000    0.4774979
22555.0000000    0.4822992
22556.0000000    0.4791969
22557.0000000    0.4732645
22558.0000000    0.4757889
22559.0000000    0.4706736
22560.0000000    0.4744802
22561.0000000    0.4749110
22562.0000000    0.4764062
22563.0000000    0.4737304
22564.0000000    0.4796571
22565.0000000    0.4785612
22566.0000000    0.4740384
22567.0000000    0.4673146
22568.0000000    0.4659585
22569.0000000    0.4661397
22570.0000000    0.4667342
22571.0000000    0.4671694
22572.0000000    0.4712797
22573.0000000    0.4743173
22574.0000000    0.4714503
22575.0000000    0.4637788
22576.0000000    0.4622808
22577.0000000    0.4593218
22578.0000000    0.4616959
22579.0000000    0.4673644
22580.0000000    0.4645750
22581.0000000    0.4658329
22582.0000000    0.4690653
22583.0000000    0.4748567
22584.0000000    0.4802421
22585.0000000    0.4853466
22586.0000000    0.4873616
22587.0000000    0.4921497
22588.0000000    0.4943445
22589.0000000    0.4972426
22590.0000000    0.4929045
22591.0000000    0.4899586
22592.0000000    0.4827309
22593.0000000    0.4861353
22594.0000000    0.4844786
22595.0000000    0.4888541
22596.0000000    0.4879152
22597.0000000    0.4865840
22598.0000000    0.4848057
22599.0000000    0.4856092
22600.0000000    0.4867752
22601.0000000    0.4843258
22602.0000000    0.4825582
22603.0000000    0.4866899
22604.0000000    0.4927862
22605.0000000    0.4928614
22606.0000000    0.4869854
22607.0000000    0.4923054
22608.0000000    0.4947630
22609.0000000    0.4906243
22610.0000000    0.4903638
22611.0000000    0.4911681
22612.0000000    0.4905095
22613.0000000    0.4873622
22614.0000000    0.4854380
22615.0000000    0.4816324
22616.0000000    0.4827252
22617.0000000    0.4779314
22618.0000000    0.4871399
22619.0000000    0.4860322
22620.0000000    0.4887069
22621.0000000    0.4890268
22622.0000000    0.4869989
22623.0000000    0.4892134
22624.0000000    0.4849447
22625.0000000    0.4784327
22626.0000000    0.4698525
22627.0000000    0.4641997
22628.0000000    0.4685485
22629.0000000    0.4664547
22630.0000000    0.4719273
22631.0000000    0.4763276
22632.0000000    0.4788541
22633.0000000    0.4838488
22634.0000000    0.4845356
22635.0000000    0.4852290
22636.0000000    0.4862208
22637.0000000    0.4860805
22638.0000000    0.4856378
22639.0000000    0.4889850
22640.0000000    0.4865131
22641.0000000    0.4852139
22642.0000000    0.4791220
22643.0000000    0.4788116
22644.0000000    0.4817782
22645.0000000    0.4822108
22646.0000000    0.4784904
22647.0000000    0.4766834
22648.0000000    0.4741997
22649.0000000    0.4705572
22650.0000000    0.4706902
22651.0000000    0.4759464
22652.0000000    0.4782713
22653.0000000    0.4835087
22654.0000000    0.4841550
22655.0000000    0.4808086
22656.0000000    0.4785435
22657.0000000    0.4803953
22658.0000000    0.4840008
22659.0000000    0.4826895
22660.0000000    0.4842786
22661.0000000    0.4853319
22662.0000000    0.4872732
22663.0000000    0.4879752
22664.0000000    0.4953669
22665.0000000    0.4937637
22666.0000000    0.4905089
22667.0000000    0.4930903
22668.0000000    0.4968974
22669.0000000    0.4955622
22670.0000000    0.4965908
22671.0000000    0.4998175
22672.0000000    0.5060385
22673.0000000    0.5125830
22674.0000000    0.5160458
22675.0000000    0.5188043
22676.0000000    0.5159891
22677.0000000    0.5168127
22678.0000000    0.5233681
22679.0000000    0.5269784
22680.0000000    0.5291695
22681.0000000    0.5303266
22682.0000000    0.5310081
22683.0000000    0.5253642
22684.0000000    0.5201361
22685.0000000    0.5154740
22686.0000000    0.5131365
22687.0000000    0.5111220
22688.0000000    0.5098786
22689.0000000    0.5094445
22690.0000000    0.5103235
22691.0000000    0.4987188
22692.0000000    0.4936503
22693.0000000    0.4908943
22694.0000000    0.4895033
22695.0000000    0.4916185
22696.0000000    0.4922222
22697.0000000    0.4953521
22698.0000000    0.4992816
22699.0000000    0.5019218
22700.0000000    0.5016649
22701.0000000    0.5022277
22702.0000000    0.5018425
22703.0000000    0.4985451
22704.0000000    0.4999768
22705.0000000    0.5022479
22706.0000000    0.5046883
22707.0000000    0.5029924
22708.0000000    0.5017385
22709.0000000    0.5025045
22710.0000000    0.5054994
22711.0000000    0.5067117
22712.0000000    0.4990941
22713.0000000    0.4959731
22714.0000000    0.4974023
22715.0000000    0.5078965
22716.0000000    0.5146931
22717.0000000    0.5141321
22718.0000000    0.5156878
22719.0000000    0.5102733
22720.0000000    0.5124048
22721.0000000    0.5080947
22722.0000000    0.4989541
22723.0000000    0.5000412
22724.0000000    0.5030185
22725.0000000    0.5047235
22726.0000000    0.5078565
22727.0000000    0.5148620
22728.0000000    0.5146877
22729.0000000    0.5092623
22730.0000000    0.5063272
22731.0000000    0.5112631
22732.0000000    0.5109830
22733.0000000    0.5107936
22734.0000000    0.5095794
22735.0000000    0.5146381
22736.0000000    0.5181416
22737.0000000    0.5185574
22738.0000000    0.5207741
22739.0000000    0.5257866
22740.0000000    0.5313635
22741.0000000    0.5325628
22742.0000000    0.5347281
22743.0000000    0.5338165
22744.0000000    0.5349622
22745.0000000    0.5301169
22746.0000000    0.5247282
22747.0000000    0.5160817
22748.0000000    0.5105790
22749.0000000    0.5085610
22750.0000000    0.5109576
22751.0000000    0.5081607
22752.0000000    0.5082244
22753.0000000    0.5130561
22754.0000000    0.5226511
22755.0000000    0.5205352
22756.0000000    0.5134954
22757.0000000    0.5097322
22758.0000000    0.5016425
22759.0000000    0.4941522
22760.0000000    0.4904069
22761.0000000    0.4869174
22762.0000000    0.4827876
22763.0000000    0.4819336
22764.0000000    0.4755739
22765.0000000    0.4786400
22766.0000000    0.4785542
22767.0000000    0.4839633
22768.0000000    0.4930940
22769.0000000    0.4974449
22770.0000000    0.4997147
22771.0000000    0.4975791
22772.0000000    0.4953000
22773.0000000    0.4980431
22774.0000000    0.5020074
22775.0000000    0.5013316
22776.0000000    0.5009563
22777.0000000    0.4952635
22778.0000000    0.4956941
22779.0000000    0.4973845
22780.0000000    0.4944599
22781.0000000    0.4945355
22782.0000000    0.4988483
22783.0000000    0.5061420
22784.0000000    0.5097947
22785.0000000    0.5077590
22786.0000000    0.5000519
22787.0000000    0.4986010
22788.0000000    0.4884101
22789.0000000    0.4888673
22790.0000000    0.4910471
22791.0000000    0.4921123
22792.0000000    0.4919122
22793.0000000    0.4884579
22794.0000000    0.4905345
22795.0000000    0.4885512
22796.0000000    0.4900730
22797.0000000    0.4923688
22798.0000000    0.4901171
22799.0000000    0.4897700
22800.0000000    0.4892391
22801.0000000    0.4910536
22802.0000000    0.4890921
22803.0000000    0.4902529
22804.0000000    0.4933897
22805.0000000    0.4938011
22806.0000000    0.4929311
22807.0000000    0.4932269
22808.0000000    0.4907563
22809.0000000    0.4873991
22810.0000000    0.4825565
22811.0000000    0.4855223
22812.0000000    0.4897519
22813.0000000    0.4921212
22814.0000000    0.4924378
22815.0000000    0.4929956
22816.0000000    0.4843153
22817.0000000    0.4792815
22818.0000000    0.4766367
22819.0000000    0.4751922
22820.0000000    0.4780685
22821.0000000    0.4805201
22822.0000000    0.4821016
22823.0000000    0.4876943
22824.0000000    0.4914154
22825.0000000    0.4880442
22826.0000000    0.4892249
22827.0000000    0.4955441
22828.0000000    0.4951077
22829.0000000    0.4869737
22830.0000000    0.4922343
22831.0000000    0.4964204
22832.0000000    0.4956433
22833.0000000    0.5018819
22834.0000000    0.5039715
22835.0000000    0.5039821
22836.0000000    0.5006101
22837.0000000    0.5038007
22838.0000000    0.4961390
22839.0000000    0.4904163
22840.0000000    0.4872914
22841.0000000    0.4859209
22842.0000000    0.4863577
22843.0000000    0.4921743
22844.0000000    0.4939703
22845.0000000    0.4996757
22846.0000000    0.5020137
22847.0000000    0.5032423
22848.0000000    0.5059322
22849.0000000    0.4971938
22850.0000000    0.4934302
22851.0000000    0.4888346
22852.0000000    0.4892398
22853.0000000    0.4938599
22854.0000000    0.4897628
22855.0000000    0.4909597
22856.0000000    0.4936252
22857.0000000    0.4977551
22858.0000000    0.5009394
22859.0000000    0.4989340
22860.0000000    0.4943652
22861.0000000    0.4916614
22862.0000000    0.4935449
22863.0000000    0.4882799
22864.0000000    0.4901235
22865.0000000    0.5017416
22866.0000000    0.5058072
22867.0000000    0.5079599
22868.0000000    0.5094041
22869.0000000    0.5113990
22870.0000000    0.5132552
22871.0000000    0.5179353
22872.0000000    0.5247157
22873.0000000    0.5284204
22874.0000000    0.5293537
22875.0000000    0.5305540
22876.0000000    0.5361460
22877.0000000    0.5392463
22878.0000000    0.5342615
22879.0000000    0.5251464
22880.0000000    0.5185783
22881.0000000    0.5190969
22882.0000000    0.5227670
22883.0000000    0.5217632
22884.0000000    0.5208571
22885.0000000    0.5225601
22886.0000000    0.5251574
22887.0000000    0.5322787
22888.0000000    0.5359178
22889.0000000    0.5351198
22890.0000000    0.5337638
22891.0000000    0.5297430
22892.0000000    0.5330555
22893.0000000    0.5320027
22894.0000000    0.5350724
22895.0000000    0.5346491
22896.0000000    0.5300002
22897.0000000    0.5328026
22898.0000000    0.5320545
22899.0000000    0.5307743
22900.0000000    0.5307007
22901.0000000    0.5251982
22902.0000000    0.5307794
22903.0000000    0.5311005
22904.0000000    0.5318406
22905.0000000    0.5340177
22906.0000000    0.5342936
22907.0000000    0.5379076
22908.0000000    0.5412933
22909.0000000    0.5422795
22910.0000000    0.5444463
22911.0000000    0.5502841
22912.0000000    0.5501360
22913.0000000    0.5486310
22914.0000000    0.5455982
22915.0000000    0.5447327
22916.0000000    0.5404907
22917.0000000    0.5401601
22918.0000000    0.5438479
22919.0000000    0.5401630
22920.0000000    0.5361410
22921.0000000    0.5290461
22922.0000000    0.5341958
22923.0000000    0.5379751
22924.0000000    0.5418831
22925.0000000    0.5384170
22926.0000000    0.5374567
22927.0000000    0.5350875
22928.0000000    0.5241080
22929.0000000    0.5192189
22930.0000000    0.5172613
22931.0000000    0.5148155
22932.0000000    0.5175818
22933.0000000    0.5253947
22934.0000000    0.5358427
22935.0000000    0.5389839
22936.0000000    0.5390770
22937.0000000    0.5392283
22938.0000000    0.5462528
22939.0000000    0.5542170
22940.0000000    0.5555562
22941.0000000    0.5543317
22942.0000000    0.5488549
22943.0000000    0.5487114
22944.0000000    0.5378099
22945.0000000    0.5346268
22946.0000000    0.5336530
22947.0000000    0.5288295
22948.0000000    0.5277056
22949.0000000    0.5300201
22950.0000000    0.5336313
22951.0000000    0.5342630
22952.0000000    0.5300186
22953.0000000    0.5334393
22954.0000000    0.5364706
22955.0000000    0.5367982
22956.0000000    0.5315073
22957.0000000    0.5298321
22958.0000000    0.5309932
22959.0000000    0.5311145
22960.0000000    0.5321689
22961.0000000    0.5305645
22962.0000000    0.5260082
22963.0000000    0.5277218
22964.0000000    0.5307503
22965.0000000    0.5360926
22966.0000000    0.5354630
22967.0000000    0.5338890
22968.0000000    0.5336330
22969.0000000    0.5344956
22970.0000000    0.5371805
22971.0000000    0.5399367
22972.0000000    0.5406213
22973.0000000    0.5387689
22974.0000000    0.5482090
22975.0000000    0.5524496
22976.0000000    0.5510706
22977.0000000    0.5418644
22978.0000000    0.5429003
22979.0000000    0.5470659
22980.0000000    0.5503607
22981.0000000    0.5493392
22982.0000000    0.5492815
22983.0000000    0.5462953
22984.0000000    0.5454891
22985.0000000    0.5437368
22986.0000000    0.5443228
22987.0000000    0.5434344
22988.0000000    0.5487573
22989.0000000    0.5485304
22990.0000000    0.5500509
22991.0000000    0.5507522
22992.0000000    0.5498905
22993.0000000    0.5429977
22994.0000000    0.5374621
22995.0000000    0.5372558
22996.0000000    0.5387842
22997.0000000    0.5334131
22998.0000000    0.5343525
22999.0000000    0.5368246
23000.0000000    0.5363556
23001.0000000    0.5314384
23002.0000000    0.5288361
23003.0000000    0.5253382
23004.0000000    0.5220868
23005.0000000    0.5219720
23006.0000000    0.5182098
23007.0000000    0.5142002
23008.0000000    0.5185314
23009.0000000    0.5210021
23010.0000000    0.5223458
23011.0000000    0.5297543
23012.0000000    0.5286067
23013.0000000    0.5283871
23014.0000000    0.5273636
23015.0000000    0.5237061
23016.0000000    0.5201907
23017.0000000    0.5167792
23018.0000000    0.5187923
23019.0000000    0.5196469
23020.0000000    0.5244775
23021.0000000    0.5192558
23022.0000000    0.5160208
23023.0000000    0.5189260
23024.0000000    0.5074413
23025.0000000    0.4982752
23026.0000000    0.4956855
23027.0000000    0.4970099
23028.0000000    0.4996689
23029.0000000    0.4963058
23030.0000000    0.4958275
23031.0000000    0.5006551
23032.0000000    0.5020605
23033.0000000    0.5071293
23034.0000000    0.5063022
23035.0000000    0.5010262
23036.0000000    0.5061884
23037.0000000    0.5081772
23038.0000000    0.5096849
23039.0000000    0.5122971
23040.0000000    0.5187590
23041.0000000    0.5238670
23042.0000000    0.5223356
23043.0000000    0.5181229
23044.0000000    0.5191153
23045.0000000    0.5185127
23046.0000000    0.5153400
23047.0000000    0.5131622
23048.0000000    0.5128976
23049.0000000    0.5037723
23050.0000000    0.5042000
23051.0000000    0.5058103
23052.0000000    0.5050987
23053.0000000    0.5032017
23054.0000000    0.5068949
23055.0000000    0.5060673
23056.0000000    0.4983514
23057.0000000    0.4926290
23058.0000000    0.4975224
23059.0000000    0.4991795
23060.0000000    0.4978307
23061.0000000    0.4962897
23062.0000000    0.4987187
23063.0000000    0.4962915
23064.0000000    0.4910525
23065.0000000    0.4893763
23066.0000000    0.4906655
23067.0000000    0.4891157
23068.0000000    0.4988185
23069.0000000    0.5043314
23070.0000000    0.5089998
23071.0000000    0.5128479
23072.0000000    0.5150987
23073.0000000    0.5126652
23074.0000000    0.5116428
23075.0000000    0.5103660
23076.0000000    0.5014333
23077.0000000    0.4952447
23078.0000000    0.4964248
23079.0000000    0.4991278
23080.0000000    0.5064157
23081.0000000    0.5040807
23082.0000000    0.5031348
23083.0000000    0.5032064
23084.0000000    0.5000817
23085.0000000    0.4970725
23086.0000000    0.4970789
23087.0000000    0.4965984
23088.0000000    0.4981568
23089.0000000    0.4939211
23090.0000000    0.4930340
23091.0000000    0.4925065
23092.0000000    0.4935321
23093.0000000    0.4853748
23094.0000000    0.4825819
23095.0000000    0.4780661
23096.0000000    0.4709626
23097.0000000    0.4671917
23098.0000000    0.4639423
23099.0000000    0.4610884
23100.0000000    0.4560619
23101.0000000    0.4543262
23102.0000000    0.4571470
23103.0000000    0.4522938
23104.0000000    0.4556333
23105.0000000    0.4573956
23106.0000000    0.4648214
23107.0000000    0.4682696
23108.0000000    0.4711845
23109.0000000    0.4760656
23110.0000000    0.4810947
23111.0000000    0.4831769
23112.0000000    0.4929433
23113.0000000    0.5001390
23114.0000000    0.5035893
23115.0000000    0.5103008
23116.0000000    0.5136285
23117.0000000    0.5094651
23118.0000000    0.5097092
23119.0000000    0.5087354
23120.0000000    0.5072062
23121.0000000    0.5023277
23122.0000000    0.4963405
23123.0000000    0.4958848
23124.0000000    0.4937234
23125.0000000    0.4964018
23126.0000000    0.4970606
23127.0000000    0.4925611
23128.0000000    0.4971250
23129.0000000    0.4981889
23130.0000000    0.4967757
23131.0000000    0.4954517
23132.0000000    0.4966726
23133.0000000    0.4982182
23134.0000000    0.4958944
23135.0000000    0.4916575
23136.0000000    0.4893866
23137.0000000    0.4908122
23138.0000000    0.4926264
23139.0000000    0.4960977
23140.0000000    0.4951307
23141.0000000    0.4892356
23142.0000000    0.4915441
23143.0000000    0.4947217
23144.0000000    0.4959028
23145.0000000    0.4904166
23146.0000000    0.4931420
23147.0000000    0.4970468
23148.0000000    0.4927875
23149.0000000    0.4913765
23150.0000000    0.4859855
23151.0000000    0.4836106
23152.0000000    0.4831237
23153.0000000    0.4863697
23154.0000000    0.4915046
23155.0000000    0.4909702
23156.0000000    0.4942319
23157.0000000    0.4930088
23158.0000000    0.4864893
23159.0000000    0.4819796
23160.0000000    0.4799444
23161.0000000    0.4811140
23162.0000000    0.4809923
23163.0000000    0.4782552
23164.0000000    0.4808211
23165.0000000    0.4815540
23166.0000000    0.4876095
23167.0000000    0.4901856
23168.0000000    0.4893956
23169.0000000    0.4888622
23170.0000000    0.4897658
23171.0000000    0.4905734
23172.0000000    0.4966313
23173.0000000    0.4962793
23174.0000000    0.4991029
23175.0000000    0.4987490
23176.0000000    0.5019258
23177.0000000    0.4966280
23178.0000000    0.4996232
23179.0000000    0.5039454
23180.0000000    0.4988476
23181.0000000    0.4947726
23182.0000000    0.4871886
23183.0000000    0.4869158
23184.0000000    0.4888692
23185.0000000    0.4824745
23186.0000000    0.4738256
23187.0000000    0.4714345
23188.0000000    0.4722905
23189.0000000    0.4750801
23190.0000000    0.4736777
23191.0000000    0.4622903
23192.0000000    0.4593534
23193.0000000    0.4590375
23194.0000000    0.4605644
23195.0000000    0.4616976
23196.0000000    0.4656276
23197.0000000    0.4656471
23198.0000000    0.4735055
23199.0000000    0.4734164
23200.0000000    0.4727450
23201.0000000    0.4735722
23202.0000000    0.4822918
23203.0000000    0.4867558
23204.0000000    0.4918748
23205.0000000    0.4938250
23206.0000000    0.4985704
23207.0000000    0.4974827
23208.0000000    0.4948045
23209.0000000    0.4902523
23210.0000000    0.4846146
23211.0000000    0.4834018
23212.0000000    0.4843609
23213.0000000    0.4891642
23214.0000000    0.4897713
23215.0000000    0.4886474
23216.0000000    0.4865655
23217.0000000    0.4830301
23218.0000000    0.4881799
23219.0000000    0.4881425
23220.0000000    0.4899862
23221.0000000    0.4890400
23222.0000000    0.4886328
23223.0000000    0.4940131
23224.0000000    0.4932073
23225.0000000    0.4888620
23226.0000000    0.4879881
23227.0000000    0.4928796
23228.0000000    0.4962795
23229.0000000    0.4912050
23230.0000000    0.4925527
23231.0000000    0.4935445
23232.0000000    0.4915637
23233.0000000    0.4921040
23234.0000000    0.4968130
23235.0000000    0.4985724
23236.0000000    0.4997815
23237.0000000    0.4977222
23238.0000000    0.5062922
23239.0000000    0.5081320
23240.0000000    0.5101709
23241.0000000    0.5137966
23242.0000000    0.5141332
23243.0000000    0.5094318
23244.0000000    0.5019642
23245.0000000    0.4992495
23246.0000000    0.4954738
23247.0000000    0.5000681
23248.0000000    0.5015612
23249.0000000    0.4972274
23250.0000000    0.4952321
23251.0000000    0.4971195
23252.0000000    0.4998474
23253.0000000    0.4977453
23254.0000000    0.4963524
23255.0000000    0.4927026
23256.0000000    0.4901028
23257.0000000    0.4909288
23258.0000000    0.4925904
23259.0000000    0.4937222
23260.0000000    0.4945977
23261.0000000    0.4982776
23262.0000000    0.5059695
23263.0000000    0.5038809
23264.0000000    0.5114022
23265.0000000    0.5132414
23266.0000000    0.5118235
23267.0000000    0.5081815
23268.0000000    0.5061814
23269.0000000    0.5076194
23270.0000000    0.5075208
23271.0000000    0.5051088
23272.0000000    0.5093187
23273.0000000    0.5068570
23274.0000000    0.5117335
23275.0000000    0.5113671
23276.0000000    0.5102546
23277.0000000    0.5118979
23278.0000000    0.5116296
23279.0000000    0.5118722
23280.0000000    0.5138794
23281.0000000    0.5197505
23282.0000000    0.5157375
23283.0000000    0.5097416
23284.0000000    0.5083416
23285.0000000    0.5070610
23286.0000000    0.5055250
23287.0000000    0.5101130
23288.0000000    0.5125448
23289.0000000    0.5125863
23290.0000000    0.5130585
23291.0000000    0.5158175
23292.0000000    0.5161480
23293.0000000    0.5121326
23294.0000000    0.5165277
23295.0000000    0.5243129
23296.0000000    0.5284615
23297.0000000    0.5357929
23298.0000000    0.5443169
23299.0000000    0.5444140
23300.0000000    0.5470878
23301.0000000    0.5445575
23302.0000000    0.5368404
23303.0000000    0.5420142
23304.0000000    0.5413542
23305.0000000    0.5390440
23306.0000000    0.5329126
23307.0000000    0.5266215
23308.0000000    0.5189754
23309.0000000    0.5172926
23310.0000000    0.5108512
23311.0000000    0.5094141
23312.0000000    0.5112786
23313.0000000    0.5087059
23314.0000000    0.5064366
23315.0000000    0.5004869
23316.0000000    0.5007834
23317.0000000    0.5062276
23318.0000000    0.5039655
23319.0000000    0.4982529
23320.0000000    0.4970576
23321.0000000    0.4910530
23322.0000000    0.4804404
23323.0000000    0.4826773
23324.0000000    0.4745840
23325.0000000    0.4796740
23326.0000000    0.4830069
23327.0000000    0.4851428
23328.0000000    0.4827338
23329.0000000    0.4883447
23330.0000000    0.4820380
23331.0000000    0.4834950
23332.0000000    0.4798188
23333.0000000    0.4810214
23334.0000000    0.4792151
23335.0000000    0.4770445
23336.0000000    0.4730670
23337.0000000    0.4757455
23338.0000000    0.4787718
23339.0000000    0.4821829
23340.0000000    0.4745301
23341.0000000    0.4674434
23342.0000000    0.4655744
23343.0000000    0.4660640
23344.0000000    0.4632480
23345.0000000    0.4609195
23346.0000000    0.4656575
23347.0000000    0.4675515
23348.0000000    0.4677099
23349.0000000    0.4734024
23350.0000000    0.4782830
23351.0000000    0.4821059
23352.0000000    0.4839464
23353.0000000    0.4827711
23354.0000000    0.4806865
23355.0000000    0.4747732
23356.0000000    0.4751822
23357.0000000    0.4744322
23358.0000000    0.4798348
23359.0000000    0.4823035
23360.0000000    0.4842578
23361.0000000    0.4870526
23362.0000000    0.4842355
23363.0000000    0.4849217
23364.0000000    0.4744370
23365.0000000    0.4709245
23366.0000000    0.4720651
23367.0000000    0.4719112
23368.0000000    0.4673744
23369.0000000    0.4665153
23370.0000000    0.4699011
23371.0000000    0.4770588
23372.0000000    0.4807639
23373.0000000    0.4770308
23374.0000000    0.4733814
23375.0000000    0.4745942
23376.0000000    0.4780554
23377.0000000    0.4764731
23378.0000000    0.4753266
23379.0000000    0.4799651
23380.0000000    0.4832383
23381.0000000    0.4905460
23382.0000000    0.4899274
23383.0000000    0.4845678
23384.0000000    0.4913937
23385.0000000    0.4881845
23386.0000000    0.4828205
23387.0000000    0.4815502
23388.0000000    0.4801422
23389.0000000    0.4731386
23390.0000000    0.4790804
23391.0000000    0.4879176
23392.0000000    0.4934088
23393.0000000    0.4956737
23394.0000000    0.4936586
23395.0000000    0.4973428
23396.0000000    0.4975280
23397.0000000    0.4980454
23398.0000000    0.4999691
23399.0000000    0.4958601
23400.0000000    0.4971983
23401.0000000    0.4981969
23402.0000000    0.4978677
23403.0000000    0.5005537
23404.0000000    0.5005444
23405.0000000    0.5020401
23406.0000000    0.5024135
23407.0000000    0.4996780
23408.0000000    0.5043786
23409.0000000    0.5154421
23410.0000000    0.5225911
23411.0000000    0.5273259
23412.0000000    0.5262293
23413.0000000    0.5230341
23414.0000000    0.5232839
23415.0000000    0.5175958
23416.0000000    0.5117356
23417.0000000    0.5174658
23418.0000000    0.5155621
23419.0000000    0.5140094
23420.0000000    0.5107789
23421.0000000    0.5111203
23422.0000000    0.5113423
23423.0000000    0.5076410
23424.0000000    0.5030769
23425.0000000    0.4983990
23426.0000000    0.4947606
23427.0000000    0.4963858
23428.0000000    0.5020475
23429.0000000    0.5037950
23430.0000000    0.5025793
23431.0000000    0.4998295
23432.0000000    0.5014262
23433.0000000    0.5018932
23434.0000000    0.4967532
23435.0000000    0.5002949
23436.0000000    0.5061347
23437.0000000    0.5079723
23438.0000000    0.5101176
23439.0000000    0.5080073
23440.0000000    0.5045473
23441.0000000    0.5038094
23442.0000000    0.5032160
23443.0000000    0.4954937
23444.0000000    0.4926699
23445.0000000    0.4964659
23446.0000000    0.4952351
23447.0000000    0.4898470
23448.0000000    0.4875132
23449.0000000    0.4879204
23450.0000000    0.4878406
23451.0000000    0.4875884
23452.0000000    0.4896773
23453.0000000    0.4879681
23454.0000000    0.4891207
23455.0000000    0.4951739
23456.0000000    0.4936312
23457.0000000    0.4911503
23458.0000000    0.4908028
23459.0000000    0.4958414
23460.0000000    0.4938532
23461.0000000    0.4986653
23462.0000000    0.5021578
23463.0000000    0.4961141
23464.0000000    0.4949674
23465.0000000    0.4939049
23466.0000000    0.4948471
23467.0000000    0.4986543
23468.0000000    0.5034715
23469.0000000    0.5059845
23470.0000000    0.5031984
23471.0000000    0.5023953
23472.0000000    0.5006622
23473.0000000    0.4966491
23474.0000000    0.4910040
23475.0000000    0.4930016
23476.0000000    0.4910755
23477.0000000    0.4860084
23478.0000000    0.4805622
23479.0000000    0.4809305
23480.0000000    0.4765781
23481.0000000    0.4754278
23482.0000000    0.4781772
23483.0000000    0.4776115
23484.0000000    0.4747089
23485.0000000    0.4691975
23486.0000000    0.4643890
23487.0000000    0.4585295
23488.0000000    0.4575135
23489.0000000    0.4501519
23490.0000000    0.4504279
23491.0000000    0.4499635
23492.0000000    0.4532638
23493.0000000    0.4556031
23494.0000000    0.4522973
23495.0000000    0.4549223
23496.0000000    0.4476950
23497.0000000    0.4470544
23498.0000000    0.4445964
23499.0000000    0.4401625
23500.0000000    0.4361860
23501.0000000    0.4420732
23502.0000000    0.4469094
23503.0000000    0.4447418
23504.0000000    0.4444397
23505.0000000    0.4420439
23506.0000000    0.4364681
23507.0000000    0.4373541
23508.0000000    0.4343208
23509.0000000    0.4342791
23510.0000000    0.4354949
23511.0000000    0.4430365
23512.0000000    0.4523111
23513.0000000    0.4549628
23514.0000000    0.4564401
23515.0000000    0.4571837
23516.0000000    0.4623524
23517.0000000    0.4603775
23518.0000000    0.4583543
23519.0000000    0.4586037
23520.0000000    0.4591872
23521.0000000    0.4594553
23522.0000000    0.4616277
23523.0000000    0.4664245
23524.0000000    0.4561740
23525.0000000    0.4517722
23526.0000000    0.4504846
23527.0000000    0.4541437
23528.0000000    0.4513827
23529.0000000    0.4546065
23530.0000000    0.4533453
23531.0000000    0.4507731
23532.0000000    0.4474501
23533.0000000    0.4438329
23534.0000000    0.4440126
23535.0000000    0.4436956
23536.0000000    0.4423227
23537.0000000    0.4429966
23538.0000000    0.4415707
23539.0000000    0.4397731
23540.0000000    0.4428678
23541.0000000    0.4412031
23542.0000000    0.4473695
23543.0000000    0.4512966
23544.0000000    0.4563735
23545.0000000    0.4615549
23546.0000000    0.4561884
23547.0000000    0.4592699
23548.0000000    0.4536918
23549.0000000    0.4586415
23550.0000000    0.4701718
23551.0000000    0.4726698
23552.0000000    0.4685556
23553.0000000    0.4748397
23554.0000000    0.4790503
23555.0000000    0.4756791
23556.0000000    0.4710657
23557.0000000    0.4751153
23558.0000000    0.4703701
23559.0000000    0.4668426
23560.0000000    0.4671649
23561.0000000    0.4633431
23562.0000000    0.4610516
23563.0000000    0.4650278
23564.0000000    0.4548619
23565.0000000    0.4537534
23566.0000000    0.4582208
23567.0000000    0.4587411
23568.0000000    0.4610733
23569.0000000    0.4564773
23570.0000000    0.4540491
23571.0000000    0.4597674
23572.0000000    0.4626518
23573.0000000    0.4644780
23574.0000000    0.4659072
23575.0000000    0.4690756
23576.0000000    0.4720358
23577.0000000    0.4741639
23578.0000000    0.4687071
23579.0000000    0.4666123
23580.0000000    0.4703623
23581.0000000    0.4719630
23582.0000000    0.4782135
23583.0000000    0.4824659
23584.0000000    0.4847219
23585.0000000    0.4871601
23586.0000000    0.4806271
23587.0000000    0.4865389
23588.0000000    0.4908795
23589.0000000    0.4865275
23590.0000000    0.4876615
23591.0000000    0.4879459
23592.0000000    0.4831823
23593.0000000    0.4805731
23594.0000000    0.4820034
23595.0000000    0.4825380
23596.0000000    0.4880916
23597.0000000    0.4902949
23598.0000000    0.4948750
23599.0000000    0.5042428
23600.0000000    0.5042749
23601.0000000    0.5016550
23602.0000000    0.5036125
23603.0000000    0.5021169
23604.0000000    0.4932724
23605.0000000    0.4913003
23606.0000000    0.4855092
23607.0000000    0.4840010
23608.0000000    0.4771092
23609.0000000    0.4716357
23610.0000000    0.4723189
23611.0000000    0.4677306
23612.0000000    0.4621207
23613.0000000    0.4620887
23614.0000000    0.4687566
23615.0000000    0.4696612
23616.0000000    0.4676329
23617.0000000    0.4646414
23618.0000000    0.4710004
23619.0000000    0.4711822
23620.0000000    0.4713797
23621.0000000    0.4694842
23622.0000000    0.4731437
23623.0000000    0.4753903
23624.0000000    0.4727411
23625.0000000    0.4729640
23626.0000000    0.4738988
23627.0000000    0.4735498
23628.0000000    0.4690528
23629.0000000    0.4714037
23630.0000000    0.4735968
23631.0000000    0.4717910
23632.0000000    0.4749175
23633.0000000    0.4786037
23634.0000000    0.4786715
23635.0000000    0.4797218
23636.0000000    0.4829351
23637.0000000    0.4837792
23638.0000000    0.4830448
23639.0000000    0.4850949
23640.0000000    0.4835397
23641.0000000    0.4847035
23642.0000000    0.4891832
23643.0000000    0.4852234
23644.0000000    0.4852432
23645.0000000    0.4833499
23646.0000000    0.4790308
23647.0000000    0.4729106
23648.0000000    0.4747734
23649.0000000    0.4740058
23650.0000000    0.4736302
23651.0000000    0.4698612
23652.0000000    0.4609728
23653.0000000    0.4587858
23654.0000000    0.4578518
23655.0000000    0.4594194
23656.0000000    0.4650197
23657.0000000    0.4695580
23658.0000000    0.4717929
23659.0000000    0.4746884
23660.0000000    0.4792977
23661.0000000    0.4842478
23662.0000000    0.4889697
23663.0000000    0.4891720
23664.0000000    0.4897850
23665.0000000    0.4876161
23666.0000000    0.4886088
23667.0000000    0.4845558
23668.0000000    0.4840634
23669.0000000    0.4863009
23670.0000000    0.4883701
23671.0000000    0.4906605
23672.0000000    0.4893829
23673.0000000    0.4903823
23674.0000000    0.4874958
23675.0000000    0.4870937
23676.0000000    0.4874704
23677.0000000    0.4865467
23678.0000000    0.4826887
23679.0000000    0.4815293
23680.0000000    0.4851554
23681.0000000    0.4821141
23682.0000000    0.4791193
23683.0000000    0.4713696
23684.0000000    0.4672706
23685.0000000    0.4655112
23686.0000000    0.4646294
23687.0000000    0.4580539
23688.0000000    0.4590730
23689.0000000    0.4600755
23690.0000000    0.4645003
23691.0000000    0.4643952
23692.0000000    0.4641084
23693.0000000    0.4631959
23694.0000000    0.4694573
23695.0000000    0.4753738
23696.0000000    0.4774367
23697.0000000    0.4748979
23698.0000000    0.4760756
23699.0000000    0.4747201
23700.0000000    0.4774400
23701.0000000    0.4783292
23702.0000000    0.4781322
23703.0000000    0.4791449
23704.0000000    0.4834005
23705.0000000    0.4853715
23706.0000000    0.4901708
23707.0000000    0.4874912
23708.0000000    0.4910137
23709.0000000    0.4873324
23710.0000000    0.4900694
23711.0000000    0.4935638
23712.0000000    0.4930767
23713.0000000    0.4961880
23714.0000000    0.5016328
23715.0000000    0.5029362
23716.0000000    0.5095285
23717.0000000    0.5080737
23718.0000000    0.5052456
23719.0000000    0.5020556
23720.0000000    0.5016753
23721.0000000    0.4966399
23722.0000000    0.5003238
23723.0000000    0.5066038
23724.0000000    0.5127960
23725.0000000    0.5093303
23726.0000000    0.5132728
23727.0000000    0.5072259
23728.0000000    0.4985180
23729.0000000    0.4961872
23730.0000000    0.4936073
23731.0000000    0.4921502
23732.0000000    0.4900798
23733.0000000    0.4883935
23734.0000000    0.4917275
23735.0000000    0.4881156
23736.0000000    0.4893620
23737.0000000    0.4911569
23738.0000000    0.4901778
23739.0000000    0.4867733
23740.0000000    0.4791409
23741.0000000    0.4842362
23742.0000000    0.4796187
23743.0000000    0.4736456
23744.0000000    0.4713203
23745.0000000    0.4680552
23746.0000000    0.4650118
23747.0000000    0.4646342
23748.0000000    0.4647171
23749.0000000    0.4693477
23750.0000000    0.4705089
23751.0000000    0.4704702
23752.0000000    0.4693308
23753.0000000    0.4716675
23754.0000000    0.4735424
23755.0000000    0.4691950
23756.0000000    0.4649474
23757.0000000    0.4642337
23758.0000000    0.4623260
23759.0000000    0.4549987
23760.0000000    0.4507178
23761.0000000    0.4543556
23762.0000000    0.4538292
23763.0000000    0.4568169
23764.0000000    0.4574976
23765.0000000    0.4502181
23766.0000000    0.4486108
23767.0000000    0.4471491
23768.0000000    0.4377651
23769.0000000    0.4387483
23770.0000000    0.4473183
23771.0000000    0.4474246
23772.0000000    0.4458493
23773.0000000    0.4535740
23774.0000000    0.4570717
23775.0000000    0.4641608
23776.0000000    0.4626707
23777.0000000    0.4610061
23778.0000000    0.4667792
23779.0000000    0.4688276
23780.0000000    0.4672643
23781.0000000    0.4610367
23782.0000000    0.4604311
23783.0000000    0.4544485
23784.0000000    0.4541450
23785.0000000    0.4543406
23786.0000000    0.4581376
23787.0000000    0.4617737
23788.0000000    0.4668501
23789.0000000    0.4722150
23790.0000000    0.4714852
23791.0000000    0.4642456
23792.0000000    0.4641664
23793.0000000    0.4676172
23794.0000000    0.4628941
23795.0000000    0.4653613
23796.0000000    0.4651068
23797.0000000    0.4705881
23798.0000000    0.4676206
23799.0000000    0.4637462
23800.0000000    0.4627825
23801.0000000    0.4626910
23802.0000000    0.4643974
23803.0000000    0.4674961
23804.0000000    0.4689221
23805.0000000    0.4682372
23806.0000000    0.4702770
23807.0000000    0.4743279
23808.0000000    0.4748131
23809.0000000    0.4755825
23810.0000000    0.4748207
23811.0000000    0.4775936
23812.0000000    0.4714692
23813.0000000    0.4677320
23814.0000000    0.4733648
23815.0000000    0.4688690
23816.0000000    0.4690130
23817.0000000    0.4707901
23818.0000000    0.4637289
23819.0000000    0.4611326
23820.0000000    0.4639131
23821.0000000    0.4709937
23822.0000000    0.4665352
23823.0000000    0.4729919
23824.0000000    0.4706749
23825.0000000    0.4720273
23826.0000000    0.4733216
23827.0000000    0.4790070
23828.0000000    0.4778614
23829.0000000    0.4801456
23830.0000000    0.4792090
23831.0000000    0.4732356
23832.0000000    0.4743872
23833.0000000    0.4752029
23834.0000000    0.4741439
23835.0000000    0.4760824
23836.0000000    0.4800298
23837.0000000    0.4802644
23838.0000000    0.4846174
23839.0000000    0.4872390
23840.0000000    0.4912229
23841.0000000    0.4941823
23842.0000000    0.4961406
23843.0000000    0.4979816
23844.0000000    0.4979889
23845.0000000    0.4963095
23846.0000000    0.4957938
23847.0000000    0.4989837
23848.0000000    0.5016828
23849.0000000    0.5053844
23850.0000000    0.5025258
23851.0000000    0.5009915
23852.0000000    0.5011383
23853.0000000    0.5025733
23854.0000000    0.4990467
23855.0000000    0.4973742
23856.0000000    0.4938129
23857.0000000    0.4925888
23858.0000000    0.4902844
23859.0000000    0.4881506
23860.0000000    0.4836413
23861.0000000    0.4853446
23862.0000000    0.4915377
23863.0000000    0.4940945
23864.0000000    0.4920255
23865.0000000    0.4980531
23866.0000000    0.4995269
23867.0000000    0.5010825
23868.0000000    0.4972873
23869.0000000    0.4967444
23870.0000000    0.4962990
23871.0000000    0.4970508
23872.0000000    0.4948617
23873.0000000    0.4976094
23874.0000000    0.4973896
23875.0000000    0.4998468
23876.0000000    0.5001032
23877.0000000    0.5011477
23878.0000000    0.4987463
23879.0000000    0.4938100
23880.0000000    0.4936198
23881.0000000    0.4912381
23882.0000000    0.4856732
23883.0000000    0.4830994
23884.0000000    0.4825026
23885.0000000    0.4808322
23886.0000000    0.4801358
23887.0000000    0.4826535
23888.0000000    0.4902223
23889.0000000    0.4891103
23890.0000000    0.4900024
23891.0000000    0.4908377
23892.0000000    0.4913904
23893.0000000    0.4937257
23894.0000000    0.5055128
23895.0000000    0.5134258
23896.0000000    0.5117552
23897.0000000    0.5104881
23898.0000000    0.5119942
23899.0000000    0.5128913
23900.0000000    0.5103379
23901.0000000    0.5121657
23902.0000000    0.5108180
23903.0000000    0.5134829
23904.0000000    0.5082733
23905.0000000    0.5139086
23906.0000000    0.5154492
23907.0000000    0.5129405
23908.0000000    0.5114743
23909.0000000    0.5145256
23910.0000000    0.5144260
23911.0000000    0.5217007
23912.0000000    0.5256284
23913.0000000    0.5210735
23914.0000000    0.5168988
23915.0000000    0.5093127
23916.0000000    0.5020312
23917.0000000    0.4961471
23918.0000000    0.4924032
23919.0000000    0.4920179
23920.0000000    0.4934916
23921.0000000    0.5013350
23922.0000000    0.5048227
23923.0000000    0.5082489
23924.0000000    0.5127714
23925.0000000    0.5156086
23926.0000000    0.5143783
23927.0000000    0.5193275
23928.0000000    0.5206214
23929.0000000    0.5233664
23930.0000000    0.5239564
23931.0000000    0.5254356
23932.0000000    0.5222080
23933.0000000    0.5192637
23934.0000000    0.5180074
23935.0000000    0.5167611
23936.0000000    0.5188953
23937.0000000    0.5137228
23938.0000000    0.5143809
23939.0000000    0.5090569
23940.0000000    0.5035927
23941.0000000    0.4988588
23942.0000000    0.5008208
23943.0000000    0.5025350
23944.0000000    0.4991107
23945.0000000    0.5037667
23946.0000000    0.5131758
23947.0000000    0.5172722
23948.0000000    0.5182977
23949.0000000    0.5230806
23950.0000000    0.5262041
23951.0000000    0.5318034
23952.0000000    0.5322796
23953.0000000    0.5274989
23954.0000000    0.5243554
23955.0000000    0.5220741
23956.0000000    0.5217086
23957.0000000    0.5227628
23958.0000000    0.5309954
23959.0000000    0.5288265
23960.0000000    0.5207150
23961.0000000    0.5198544
23962.0000000    0.5114386
23963.0000000    0.5077950
23964.0000000    0.5042124
23965.0000000    0.5017974
23966.0000000    0.5032904
23967.0000000    0.5049838
23968.0000000    0.5050263
23969.0000000    0.5160462
23970.0000000    0.5161157
23971.0000000    0.5130920
23972.0000000    0.5155318
23973.0000000    0.5175567
23974.0000000    0.5152204
23975.0000000    0.5116864
23976.0000000    0.5115258
23977.0000000    0.5118876
23978.0000000    0.5082247
23979.0000000    0.5124822
23980.0000000    0.5163799
23981.0000000    0.5182229
23982.0000000    0.5206029
23983.0000000    0.5256417
23984.0000000    0.5296495
23985.0000000    0.5256855
23986.0000000    0.5222315
23987.0000000    0.5211957
23988.0000000    0.5255849
23989.0000000    0.5236297
23990.0000000    0.5284547
23991.0000000    0.5301504
23992.0000000    0.5296141
23993.0000000    0.5235102
23994.0000000    0.5237989
23995.0000000    0.5265852
23996.0000000    0.5262548
23997.0000000    0.5300224
23998.0000000    0.5332724
23999.0000000    0.5392038
24000.0000000    0.5416816
24001.0000000    0.5381508
24002.0000000    0.5332550
24003.0000000    0.5251265
24004.0000000    0.5205478
24005.0000000    0.5143872
24006.0000000    0.5141304
24007.0000000    0.5129105
24008.0000000    0.5087177
24009.0000000    0.5096596
24010.0000000    0.5063254
24011.0000000    0.4997140
24012.0000000    0.4954511
24013.0000000    0.4941478
24014.0000000    0.4966137
24015.0000000    0.4954070
24016.0000000    0.4909508
24017.0000000    0.4902801
24018.0000000    0.4937066
24019.0000000    0.4975415
24020.0000000    0.4944736
24021.0000000    0.4933321
24022.0000000    0.4879310
24023.0000000    0.4940631
24024.0000000    0.4957802
24025.0000000    0.5016369
24026.0000000    0.5073810
24027.0000000    0.5031238
24028.0000000    0.5062943
24029.0000000    0.5124415
24030.0000000    0.5102280
24031.0000000    0.5122043
24032.0000000    0.5102636
24033.0000000    0.5052895
24034.0000000    0.4982587
24035.0000000    0.4999885
24036.0000000    0.5069199
24037.0000000    0.5060940
24038.0000000    0.5032156
24039.0000000    0.4998890
24040.0000000    0.5003390
24041.0000000    0.5038137
24042.0000000    0.5090134
24043.0000000    0.5135509
24044.0000000    0.5126224
24045.0000000    0.5104409
24046.0000000    0.5145916
24047.0000000    0.5147191
24048.0000000    0.5188715
24049.0000000    0.5165362
24050.0000000    0.5150864
24051.0000000    0.5163313
24052.0000000    0.5133567
24053.0000000    0.5135995
24054.0000000    0.5109882
24055.0000000    0.5148338
24056.0000000    0.5161402
24057.0000000    0.5169035
24058.0000000    0.5185148
24059.0000000    0.5235973
24060.0000000    0.5206689
24061.0000000    0.5179061
24062.0000000    0.5219176
24063.0000000    0.5226995
24064.0000000    0.5260878
24065.0000000    0.5225746
24066.0000000    0.5135534
24067.0000000    0.5095705
24068.0000000    0.5059097
24069.0000000    0.5033845
24070.0000000    0.5064074
24071.0000000    0.5082572
24072.0000000    0.5069481
24073.0000000    0.5031689
24074.0000000    0.5004963
24075.0000000    0.5008243
24076.0000000    0.4966601
24077.0000000    0.5000473
24078.0000000    0.4968796
24079.0000000    0.4941396
24080.0000000    0.4931971
24081.0000000    0.4906811
24082.0000000    0.4868802
24083.0000000    0.4776239
24084.0000000    0.4715492
24085.0000000    0.4720029
24086.0000000    0.4700057
24087.0000000    0.4675326
24088.0000000    0.4679905
24089.0000000    0.4627523
24090.0000000    0.4562091
24091.0000000    0.4569249
24092.0000000    0.4542547
24093.0000000    0.4535738
24094.0000000    0.4533969
24095.0000000    0.4421785
24096.0000000    0.4402228
24097.0000000    0.4445983
24098.0000000    0.4500330
24099.0000000    0.4557415
24100.0000000    0.4596401
24101.0000000    0.4600480
24102.0000000    0.4543982
24103.0000000    0.4579672
24104.0000000    0.4659090
24105.0000000    0.4701612
24106.0000000    0.4759778
24107.0000000    0.4748790
24108.0000000    0.4802154
24109.0000000    0.4834769
24110.0000000    0.4785914
24111.0000000    0.4764419
24112.0000000    0.4800249
24113.0000000    0.4807658
24114.0000000    0.4809845
24115.0000000    0.4837997
24116.0000000    0.4858994
24117.0000000    0.4883643
24118.0000000    0.4891627
24119.0000000    0.4875570
24120.0000000    0.4882244
24121.0000000    0.4923242
24122.0000000    0.4896343
24123.0000000    0.4902352
24124.0000000    0.4878863
24125.0000000    0.4825346
24126.0000000    0.4852838
24127.0000000    0.4874963
24128.0000000    0.4783689
24129.0000000    0.4727702
24130.0000000    0.4818611
24131.0000000    0.4884148
24132.0000000    0.4889643
24133.0000000    0.4811168
24134.0000000    0.4816045
24135.0000000    0.4810151
24136.0000000    0.4831470
24137.0000000    0.4798724
24138.0000000    0.4825690
24139.0000000    0.4864289
24140.0000000    0.4859767
24141.0000000    0.4865063
24142.0000000    0.4872543
24143.0000000    0.4856333
24144.0000000    0.4886631
24145.0000000    0.4798975
24146.0000000    0.4795101
24147.0000000    0.4796347
24148.0000000    0.4857451
24149.0000000    0.4890271
24150.0000000    0.4907142
24151.0000000    0.4920981
24152.0000000    0.4931325
24153.0000000    0.4789219
24154.0000000    0.4820924
24155.0000000    0.4816626
24156.0000000    0.4824858
24157.0000000    0.4902576
24158.0000000    0.4956479
24159.0000000    0.4980334
24160.0000000    0.4999191
24161.0000000    0.5053202
24162.0000000    0.5053831
24163.0000000    0.5062915
24164.0000000    0.5091683
24165.0000000    0.5054199
24166.0000000    0.5015348
24167.0000000    0.5007926
24168.0000000    0.4973060
24169.0000000    0.4919020
24170.0000000    0.4889482
24171.0000000    0.4844642
24172.0000000    0.4786457
24173.0000000    0.4804196
24174.0000000    0.4846829
24175.0000000    0.4895864
24176.0000000    0.4869999
24177.0000000    0.4811595
24178.0000000    0.4818928
24179.0000000    0.4855359
24180.0000000    0.4891266
24181.0000000    0.4851875
24182.0000000    0.4896601
24183.0000000    0.4906990
24184.0000000    0.4921400
24185.0000000    0.4927296
24186.0000000    0.4882579
24187.0000000    0.4819500
24188.0000000    0.4836849
24189.0000000    0.4820510
24190.0000000    0.4823686
24191.0000000    0.4792213
24192.0000000    0.4751722
24193.0000000    0.4835097
24194.0000000    0.4863112
24195.0000000    0.4814847
24196.0000000    0.4768061
24197.0000000    0.4835164
24198.0000000    0.4878198
24199.0000000    0.4880866
24200.0000000    0.4920714
24201.0000000    0.4881931
24202.0000000    0.4864706
24203.0000000    0.4804495
24204.0000000    0.4731752
24205.0000000    0.4801576
24206.0000000    0.4850913
24207.0000000    0.4854598
24208.0000000    0.4854098
24209.0000000    0.4913732
24210.0000000    0.5018764
24211.0000000    0.5023000
24212.0000000    0.5061159
24213.0000000    0.5077757
24214.0000000    0.5074760
24215.0000000    0.5032285
24216.0000000    0.5028929
24217.0000000    0.5041966
24218.0000000    0.5038012
24219.0000000    0.5017734
24220.0000000    0.5010238
24221.0000000    0.5040709
24222.0000000    0.4989423
24223.0000000    0.4933216
24224.0000000    0.4884105
24225.0000000    0.4826620
24226.0000000    0.4839990
24227.0000000    0.4867084
24228.0000000    0.4831568
24229.0000000    0.4760908
24230.0000000    0.4797806
24231.0000000    0.4852470
24232.0000000    0.4801213
24233.0000000    0.4787024
24234.0000000    0.4838553
24235.0000000    0.4847722
24236.0000000    0.4830933
24237.0000000    0.4892951
24238.0000000    0.4918559
24239.0000000    0.4917723
24240.0000000    0.4896376
24241.0000000    0.4877316
24242.0000000    0.4831022
24243.0000000    0.4825310
24244.0000000    0.4825610
24245.0000000    0.4812462
24246.0000000    0.4831109
24247.0000000    0.4845454
24248.0000000    0.4854395
24249.0000000    0.4885891
24250.0000000    0.4896300
24251.0000000    0.4888504
24252.0000000    0.4945649
24253.0000000    0.5018079
24254.0000000    0.4990581
24255.0000000    0.4978748
24256.0000000    0.4902259
24257.0000000    0.4836434
24258.0000000    0.4799215
24259.0000000    0.4807953
24260.0000000    0.4834239
24261.0000000    0.4877682
24262.0000000    0.4859686
24263.0000000    0.4820440
24264.0000000    0.4782971
24265.0000000    0.4810565
24266.0000000    0.4824566
24267.0000000    0.4814785
24268.0000000    0.4823707
24269.0000000    0.4793306
24270.0000000    0.4804460
24271.0000000    0.4911459
24272.0000000    0.4924252
24273.0000000    0.4934758
24274.0000000    0.4922543
24275.0000000    0.4893131
24276.0000000    0.4901883
24277.0000000    0.4864111
24278.0000000    0.4905145
24279.0000000    0.4913255
24280.0000000    0.4948010
24281.0000000    0.4990180
24282.0000000    0.4973456
24283.0000000    0.4923901
24284.0000000    0.4948337
24285.0000000    0.4944015
24286.0000000    0.4911478
24287.0000000    0.4800421
24288.0000000    0.4832518
24289.0000000    0.4794550
24290.0000000    0.4829488
24291.0000000    0.4826984
24292.0000000    0.4804403
24293.0000000    0.4821090
24294.0000000    0.4858764
24295.0000000    0.4925667
24296.0000000    0.4956250
24297.0000000    0.4999552
24298.0000000    0.5045085
24299.0000000    0.5007964
24300.0000000    0.4910636
24301.0000000    0.4951034
24302.0000000    0.4906650
24303.0000000    0.4898525
24304.0000000    0.4876280
24305.0000000    0.4913835
24306.0000000    0.4954447
24307.0000000    0.4976174
24308.0000000    0.5010937
24309.0000000    0.4954863
24310.0000000    0.4993598
24311.0000000    0.5026389
24312.0000000    0.5014892
24313.0000000    0.5025315
24314.0000000    0.5001888
24315.0000000    0.4994409
24316.0000000    0.5002440
24317.0000000    0.5045796
24318.0000000    0.5071774
24319.0000000    0.5064785
24320.0000000    0.5096916
24321.0000000    0.5079260
24322.0000000    0.5046039
24323.0000000    0.5087008
24324.0000000    0.5063053
24325.0000000    0.5072625
24326.0000000    0.5076413
24327.0000000    0.5158746
24328.0000000    0.5138218
24329.0000000    0.5143374
24330.0000000    0.5146445
24331.0000000    0.5064000
24332.0000000    0.4989421
24333.0000000    0.4994881
24334.0000000    0.5012792
24335.0000000    0.5001749
24336.0000000    0.5039498
24337.0000000    0.5042969
24338.0000000    0.4972872
24339.0000000    0.4956295
24340.0000000    0.4984225
24341.0000000    0.5002225
24342.0000000    0.5049301
24343.0000000    0.5029055
24344.0000000    0.5031452
24345.0000000    0.5005260
24346.0000000    0.4996332
24347.0000000    0.5041333
24348.0000000    0.5085425
24349.0000000    0.5088378
24350.0000000    0.5100340
24351.0000000    0.5190489
24352.0000000    0.5160174
24353.0000000    0.5195239
24354.0000000    0.5225516
24355.0000000    0.5250247
24356.0000000    0.5281224
24357.0000000    0.5195991
24358.0000000    0.5200249
24359.0000000    0.5190482
24360.0000000    0.5196752
24361.0000000    0.5180392
24362.0000000    0.5159749
24363.0000000    0.5160800
24364.0000000    0.5162849
24365.0000000    0.5204094
24366.0000000    0.5276840
24367.0000000    0.5292032
24368.0000000    0.5323872
24369.0000000    0.5331665
24370.0000000    0.5335389
24371.0000000    0.5340887
24372.0000000    0.5306395
24373.0000000    0.5364326
24374.0000000    0.5277839
24375.0000000    0.5219860
24376.0000000    0.5245030
24377.0000000    0.5278071
24378.0000000    0.5339921
24379.0000000    0.5384762
24380.0000000    0.5337622
24381.0000000    0.5301959
24382.0000000    0.5322733
24383.0000000    0.5325610
24384.0000000    0.5348791
24385.0000000    0.5349321
24386.0000000    0.5425559
24387.0000000    0.5464854
24388.0000000    0.5439237
24389.0000000    0.5380800
24390.0000000    0.5315123
24391.0000000    0.5268089
24392.0000000    0.5278850
24393.0000000    0.5280052
24394.0000000    0.5241687
24395.0000000    0.5201682
24396.0000000    0.5217994
24397.0000000    0.5139854
24398.0000000    0.5138727
24399.0000000    0.5203093
24400.0000000    0.5247712
24401.0000000    0.5285980
24402.0000000    0.5315251
24403.0000000    0.5308179
24404.0000000    0.5244676
24405.0000000    0.5190751
24406.0000000    0.5178580
24407.0000000    0.5148057
24408.0000000    0.5077932
24409.0000000    0.5053613
24410.0000000    0.5084261
24411.0000000    0.5146808
24412.0000000    0.5147826
24413.0000000    0.5138184
24414.0000000    0.5188178
24415.0000000    0.5216625
24416.0000000    0.5193265
24417.0000000    0.5209853
24418.0000000    0.5190821
24419.0000000    0.5184237
24420.0000000    0.5165786
24421.0000000    0.5125902
24422.0000000    0.5148135
24423.0000000    0.5114220
24424.0000000    0.5128370
24425.0000000    0.5143485
24426.0000000    0.5113566
24427.0000000    0.5120625
24428.0000000    0.5035304
24429.0000000    0.4977160
24430.0000000    0.4955830
24431.0000000    0.4960633
24432.0000000    0.4942898
24433.0000000    0.4927925
24434.0000000    0.4913446
24435.0000000    0.4886348
24436.0000000    0.4876994
24437.0000000    0.4853103
24438.0000000    0.4902702
24439.0000000    0.4937492
24440.0000000    0.4978081
24441.0000000    0.5045432
24442.0000000    0.5027801
24443.0000000    0.4981201
24444.0000000    0.4954453
24445.0000000    0.4998812
24446.0000000    0.5020827
24447.0000000    0.5029814
24448.0000000    0.5029474
24449.0000000    0.5006301
24450.0000000    0.4991902
24451.0000000    0.4992216
24452.0000000    0.4972195
24453.0000000    0.5067992
24454.0000000    0.5080839
24455.0000000    0.5033473
24456.0000000    0.5063775
24457.0000000    0.5076199
24458.0000000    0.5032744
24459.0000000    0.5076622
24460.0000000    0.5147846
24461.0000000    0.5246044
24462.0000000    0.5277108
24463.0000000    0.5317141
24464.0000000    0.5357458
24465.0000000    0.5350248
24466.0000000    0.5303168
24467.0000000    0.5304544
24468.0000000    0.5280125
24469.0000000    0.5290782
24470.0000000    0.5277506
24471.0000000    0.5202699
24472.0000000    0.5113319
24473.0000000    0.5115857
24474.0000000    0.5157478
24475.0000000    0.5133645
24476.0000000    0.5161939
24477.0000000    0.5252767
24478.0000000    0.5320513
24479.0000000    0.5352726
24480.0000000    0.5363089
24481.0000000    0.5345564
24482.0000000    0.5329410
24483.0000000    0.5355647
24484.0000000    0.5405150
24485.0000000    0.5434941
24486.0000000    0.5522484
24487.0000000    0.5535151
24488.0000000    0.5460457
24489.0000000    0.5426638
24490.0000000    0.5425083
24491.0000000    0.5349914
24492.0000000    0.5327507
24493.0000000    0.5321113
24494.0000000    0.5332906
24495.0000000    0.5361993
24496.0000000    0.5375914
24497.0000000    0.5370022
24498.0000000    0.5406324
24499.0000000    0.5467920
24500.0000000    0.5489724
24501.0000000    0.5437754
24502.0000000    0.5448415
24503.0000000    0.5455420
24504.0000000    0.5465134
24505.0000000    0.5412041
24506.0000000    0.5325801
24507.0000000    0.5261800
24508.0000000    0.5210447
24509.0000000    0.5240096
24510.0000000    0.5232847
24511.0000000    0.5222688
24512.0000000    0.5228148
24513.0000000    0.5188119
24514.0000000    0.5128667
24515.0000000    0.5067585
24516.0000000    0.5053719
24517.0000000    0.5025130
24518.0000000    0.5004685
24519.0000000    0.5000098
24520.0000000    0.5008774
24521.0000000    0.4968160
24522.0000000    0.4960439
24523.0000000    0.5026702
24524.0000000    0.4999045
24525.0000000    0.5019029
24526.0000000    0.5072436
24527.0000000    0.5099683
24528.0000000    0.5014283
24529.0000000    0.4966353
24530.0000000    0.5043625
24531.0000000    0.5064116
24532.0000000    0.4994714
24533.0000000    0.4982522
24534.0000000    0.5029994
24535.0000000    0.5064073
24536.0000000    0.5046300
24537.0000000    0.5012243
24538.0000000    0.5081055
24539.0000000    0.5060570
24540.0000000    0.4987179
24541.0000000    0.4974079
24542.0000000    0.4985109
24543.0000000    0.4964037
24544.0000000    0.4999313
24545.0000000    0.4925355
24546.0000000    0.4975102
24547.0000000    0.4972847
24548.0000000    0.4943657
24549.0000000    0.4900926
24550.0000000    0.4862610
24551.0000000    0.4866448
24552.0000000    0.4845864
24553.0000000    0.4870231
24554.0000000    0.4840766
24555.0000000    0.4864002
24556.0000000    0.5009446
24557.0000000    0.5060931
24558.0000000    0.5049613
24559.0000000    0.5031682
24560.0000000    0.5041460
24561.0000000    0.5057877
24562.0000000    0.5073155
24563.0000000    0.5063112
24564.0000000    0.5103632
24565.0000000    0.5052413
24566.0000000    0.5095275
24567.0000000    0.5160823
24568.0000000    0.5177095
24569.0000000    0.5162672
24570.0000000    0.5174375
24571.0000000    0.5211226
24572.0000000    0.5229468
24573.0000000    0.5222582
24574.0000000    0.5164535
24575.0000000    0.5127240
24576.0000000    0.5177512
24577.0000000    0.5193561
24578.0000000    0.5185654
24579.0000000    0.5148080
24580.0000000    0.5170587
24581.0000000    0.5139785
24582.0000000    0.5154182
24583.0000000    0.5101762
24584.0000000    0.5045975
24585.0000000    0.5046154
24586.0000000    0.5118560
24587.0000000    0.5202272
24588.0000000    0.5196557
24589.0000000    0.5146275
24590.0000000    0.5122110
24591.0000000    0.5118390
24592.0000000    0.5106441
24593.0000000    0.5070175
24594.0000000    0.5066123
24595.0000000    0.5113117
24596.0000000    0.5091282
24597.0000000    0.5114343
24598.0000000    0.5086281
24599.0000000    0.5113946
24600.0000000    0.5135868
24601.0000000    0.5172991
24602.0000000    0.5207282
24603.0000000    0.5188618
24604.0000000    0.5224260
24605.0000000    0.5208893
24606.0000000    0.5206288
24607.0000000    0.5229567
24608.0000000    0.5301421
24609.0000000    0.5237833
24610.0000000    0.5152016
24611.0000000    0.5153755
24612.0000000    0.5158814
24613.0000000    0.5228510
24614.0000000    0.5245868
24615.0000000    0.5251310
24616.0000000    0.5235341
24617.0000000    0.5235333
24618.0000000    0.5241637
24619.0000000    0.5241004
24620.0000000    0.5213385
24621.0000000    0.5197436
24622.0000000    0.5172756
24623.0000000    0.5168960
24624.0000000    0.5184887
24625.0000000    0.5180078
24626.0000000    0.5211399
24627.0000000    0.5213133
24628.0000000    0.5208935
24629.0000000    0.5143141
24630.0000000    0.5169028
24631.0000000    0.5174122
24632.0000000    0.5155027
24633.0000000    0.5172816
24634.0000000    0.5225538
24635.0000000    0.5235260
24636.0000000    0.5275201
24637.0000000    0.5348917
24638.0000000    0.5367304
24639.0000000    0.5340455
24640.0000000    0.5278794
24641.0000000    0.5215802
24642.0000000    0.5205600
24643.0000000    0.5256625
24644.0000000    0.5216506
24645.0000000    0.5173230
24646.0000000    0.5164201
24647.0000000    0.5174599
24648.0000000    0.5119130
24649.0000000    0.5119451
24650.0000000    0.5161510
24651.0000000    0.5144298
24652.0000000    0.5135939
24653.0000000    0.5153883
24654.0000000    0.5186969
24655.0000000    0.5192658
24656.0000000    0.5161365
24657.0000000    0.5227629
24658.0000000    0.5310995
24659.0000000    0.5297117
24660.0000000    0.5253093
24661.0000000    0.5281459
24662.0000000    0.5295384
24663.0000000    0.5335786
24664.0000000    0.5410445
24665.0000000    0.5428726
24666.0000000    0.5409239
24667.0000000    0.5405071
24668.0000000    0.5435426
24669.0000000    0.5455453
24670.0000000    0.5430879
24671.0000000    0.5369710
24672.0000000    0.5384694
24673.0000000    0.5378187
24674.0000000    0.5393127
24675.0000000    0.5430400
24676.0000000    0.5460876
24677.0000000    0.5500625
24678.0000000    0.5461221
24679.0000000    0.5432802
24680.0000000    0.5441125
24681.0000000    0.5437631
24682.0000000    0.5474101
24683.0000000    0.5538514
24684.0000000    0.5577861
24685.0000000    0.5599385
24686.0000000    0.5608021
24687.0000000    0.5608811
24688.0000000    0.5606604
24689.0000000    0.5616197
24690.0000000    0.5581877
24691.0000000    0.5560531
24692.0000000    0.5469960
24693.0000000    0.5371400
24694.0000000    0.5318193
24695.0000000    0.5273470
24696.0000000    0.5328997
24697.0000000    0.5299459
24698.0000000    0.5340567
24699.0000000    0.5387084
24700.0000000    0.5457744
24701.0000000    0.5495937
24702.0000000    0.5496222
24703.0000000    0.5498361
24704.0000000    0.5415739
24705.0000000    0.5395131
24706.0000000    0.5352269
24707.0000000    0.5337167
24708.0000000    0.5356584
24709.0000000    0.5318006
24710.0000000    0.5333335
24711.0000000    0.5308324
24712.0000000    0.5345960
24713.0000000    0.5304723
24714.0000000    0.5296486
24715.0000000    0.5323051
24716.0000000    0.5335298
24717.0000000    0.5312877
24718.0000000    0.5295739
24719.0000000    0.5270046
24720.0000000    0.5223690
24721.0000000    0.5225636
24722.0000000    0.5167366
24723.0000000    0.5089058
24724.0000000    0.5081782
24725.0000000    0.5043976
24726.0000000    0.5036570
24727.0000000    0.5054044
24728.0000000    0.5040056
24729.0000000    0.5132554
24730.0000000    0.5148461
24731.0000000    0.5156003
24732.0000000    0.5105834
24733.0000000    0.5117422
24734.0000000    0.5091130
24735.0000000    0.5107676
24736.0000000    0.5113565
24737.0000000    0.5165327
24738.0000000    0.5152430
24739.0000000    0.5155101
24740.0000000    0.5174770
24741.0000000    0.5203663
24742.0000000    0.5167952
24743.0000000    0.5119281
24744.0000000    0.5143335
24745.0000000    0.5120069
24746.0000000    0.5200860
24747.0000000    0.5263115
24748.0000000    0.5306308
24749.0000000    0.5316438
24750.0000000    0.5323616
24751.0000000    0.5268817
24752.0000000    0.5196096
24753.0000000    0.5184249
24754.0000000    0.5231570
24755.0000000    0.5268859
24756.0000000    0.5270066
24757.0000000    0.5240036
24758.0000000    0.5152468
24759.0000000    0.5057644
24760.0000000    0.5011629
24761.0000000    0.5002289
24762.0000000    0.5056964
24763.0000000    0.5102013
24764.0000000    0.5062519
24765.0000000    0.5047412
24766.0000000    0.5074459
24767.0000000    0.5094332
24768.0000000    0.5097079
24769.0000000    0.5083672
24770.0000000    0.5082330
24771.0000000    0.5100923
24772.0000000    0.5133865
24773.0000000    0.5179279
24774.0000000    0.5204628
24775.0000000    0.5235320
24776.0000000    0.5223513
24777.0000000    0.5187332
24778.0000000    0.5219492
24779.0000000    0.5227450
24780.0000000    0.5236319
24781.0000000    0.5192979
24782.0000000    0.5126195
24783.0000000    0.5060328
24784.0000000    0.5065317
24785.0000000    0.5033546
24786.0000000    0.4985513
24787.0000000    0.5006933
24788.0000000    0.5061297
24789.0000000    0.5056467
24790.0000000    0.5009325
24791.0000000    0.5038905
24792.0000000    0.5045943
24793.0000000    0.5082895
24794.0000000    0.5158343
24795.0000000    0.5108572
24796.0000000    0.5120797
24797.0000000    0.5113126
24798.0000000    0.5095544
24799.0000000    0.5112417
24800.0000000    0.5048822
24801.0000000    0.5001518
24802.0000000    0.5019802
24803.0000000    0.5039946
24804.0000000    0.4970059
24805.0000000    0.4933781
24806.0000000    0.4951130
24807.0000000    0.4956061
24808.0000000    0.4926974
24809.0000000    0.4944718
24810.0000000    0.5015894
24811.0000000    0.5007371
24812.0000000    0.5005314
24813.0000000    0.5000958
24814.0000000    0.4941358
24815.0000000    0.4912626
24816.0000000    0.4933554
24817.0000000    0.4989606
24818.0000000    0.4868780
24819.0000000    0.4816498
24820.0000000    0.4798007
24821.0000000    0.4812786
24822.0000000    0.4746801
24823.0000000    0.4769538
24824.0000000    0.4822818
24825.0000000    0.4826352
24826.0000000    0.4823913
24827.0000000    0.4748933
24828.0000000    0.4748571
24829.0000000    0.4720973
24830.0000000    0.4745505
24831.0000000    0.4795535
24832.0000000    0.4863023
24833.0000000    0.4901755
24834.0000000    0.4930571
24835.0000000    0.4990579
24836.0000000    0.5027493
24837.0000000    0.4999897
24838.0000000    0.4950174
24839.0000000    0.4970811
24840.0000000    0.4964162
24841.0000000    0.4981074
24842.0000000    0.4926343
24843.0000000    0.4946953
24844.0000000    0.4955233
24845.0000000    0.4957576
24846.0000000    0.4921550
24847.0000000    0.4919581
24848.0000000    0.4990722
24849.0000000    0.5021995
24850.0000000    0.5019131
24851.0000000    0.5120376
24852.0000000    0.5249470
24853.0000000    0.5180337
24854.0000000    0.5111407
24855.0000000    0.5151564
24856.0000000    0.5131434
24857.0000000    0.5168600
24858.0000000    0.5126326
24859.0000000    0.5065114
24860.0000000    0.5031541
24861.0000000    0.4941839
24862.0000000    0.4881353
24863.0000000    0.4870537
24864.0000000    0.4911146
24865.0000000    0.4902768
24866.0000000    0.4973453
24867.0000000    0.5026434
24868.0000000    0.5039477
24869.0000000    0.4971462
24870.0000000    0.5003054
24871.0000000    0.5026313
24872.0000000    0.5063360
24873.0000000    0.5010478
24874.0000000    0.4974784
24875.0000000    0.4933847
24876.0000000    0.4929645
24877.0000000    0.4937162
24878.0000000    0.5003142
24879.0000000    0.5049319
24880.0000000    0.5086017
24881.0000000    0.5082849
24882.0000000    0.5012766
24883.0000000    0.5060718
24884.0000000    0.5036004
24885.0000000    0.4995038
24886.0000000    0.4971965
24887.0000000    0.5073316
24888.0000000    0.5094993
24889.0000000    0.5056583
24890.0000000    0.5021702
24891.0000000    0.4869337
24892.0000000    0.4804548
24893.0000000    0.4748898
24894.0000000    0.4749760
24895.0000000    0.4779176
24896.0000000    0.4821781
24897.0000000    0.4818793
24898.0000000    0.4874035
24899.0000000    0.4897636
24900.0000000    0.4948485
24901.0000000    0.4982816
24902.0000000    0.5005693
24903.0000000    0.5006069
24904.0000000    0.5012418
24905.0000000    0.4945926
24906.0000000    0.4888204
24907.0000000    0.4856694
24908.0000000    0.4860219
24909.0000000    0.4862052
24910.0000000    0.4831238
24911.0000000    0.4813961
24912.0000000    0.4761603
24913.0000000    0.4771407
24914.0000000    0.4780922
24915.0000000    0.4803505
24916.0000000    0.4842691
24917.0000000    0.4857101
24918.0000000    0.4853322
24919.0000000    0.4841598
24920.0000000    0.4868517
24921.0000000    0.4942843
24922.0000000    0.4946157
24923.0000000    0.4934241
24924.0000000    0.4953504
24925.0000000    0.4986962
24926.0000000    0.5009788
24927.0000000    0.5020785
24928.0000000    0.5009302
24929.0000000    0.4968902
24930.0000000    0.5017110
24931.0000000    0.5019121
24932.0000000    0.4947837
24933.0000000    0.4959464
24934.0000000    0.5008235
24935.0000000    0.4980944
24936.0000000    0.4956020
24937.0000000    0.4952730
24938.0000000    0.4970078
24939.0000000    0.4968739
24940.0000000    0.5000666
24941.0000000    0.5035354
24942.0000000    0.5013989
24943.0000000    0.5000883
24944.0000000    0.5047480
24945.0000000    0.4986695
24946.0000000    0.5005361
24947.0000000    0.5040432
24948.0000000    0.5024471
24949.0000000    0.4978040
24950.0000000    0.4913019
24951.0000000    0.4864190
24952.0000000    0.4850671
24953.0000000    0.4815518
24954.0000000    0.4799838
24955.0000000    0.4730649
24956.0000000    0.4697164
24957.0000000    0.4607075
24958.0000000    0.4550804
24959.0000000    0.4542393
24960.0000000    0.4550006
24961.0000000    0.4603173
24962.0000000    0.4617259
24963.0000000    0.4643341
24964.0000000    0.4621463
24965.0000000    0.4550722
24966.0000000    0.4554989
24967.0000000    0.4588555
24968.0000000    0.4571375
24969.0000000    0.4537275
24970.0000000    0.4514184
24971.0000000    0.4487140
24972.0000000    0.4520175
24973.0000000    0.4510103
24974.0000000    0.4468205
24975.0000000    0.4461485
24976.0000000    0.4441974
24977.0000000    0.4451495
24978.0000000    0.4496651
24979.0000000    0.4519932
24980.0000000    0.4576943
24981.0000000    0.4629740
24982.0000000    0.4642245
24983.0000000    0.4711390
24984.0000000    0.4766183
24985.0000000    0.4752685
24986.0000000    0.4730122
24987.0000000    0.4735172
24988.0000000    0.4717163
24989.0000000    0.4721694
24990.0000000    0.4757698
24991.0000000    0.4817402
24992.0000000    0.4883679
24993.0000000    0.4908623
24994.0000000    0.4925747
24995.0000000    0.4946516
24996.0000000    0.5004180
24997.0000000    0.5032679
24998.0000000    0.5045530
24999.0000000    0.5038379
25000.0000000    0.5015769
25001.0000000    0.4966596
25002.0000000    0.4989512
25003.0000000    0.5021374
25004.0000000    0.5026453
25005.0000000    0.5048141
25006.0000000    0.5087280
25007.0000000    0.5055473
25008.0000000    0.4995317
25009.0000000    0.5045058
25010.0000000    0.5013933
25011.0000000    0.5106303
25012.0000000    0.5091413
25013.0000000    0.5145783
25014.0000000    0.5224419
25015.0000000    0.5263690
25016.0000000    0.5233036
25017.0000000    0.5233789
25018.0000000    0.5339096
25019.0000000    0.5347704
25020.0000000    0.5350122
25021.0000000    0.5378190
25022.0000000    0.5433990
25023.0000000    0.5429323
25024.0000000    0.5431699
25025.0000000    0.5472001
25026.0000000    0.5466335
25027.0000000    0.5455185
25028.0000000    0.5401784
25029.0000000    0.5375459
25030.0000000    0.5371445
25031.0000000    0.5386909
25032.0000000    0.5413075
25033.0000000    0.5432906
25034.0000000    0.5450674
25035.0000000    0.5460935
25036.0000000    0.5426249
25037.0000000    0.5362611
25038.0000000    0.5381817
25039.0000000    0.5389357
25040.0000000    0.5354260
25041.0000000    0.5332030
25042.0000000    0.5386877
25043.0000000    0.5349435
25044.0000000    0.5362327
25045.0000000    0.5344914
25046.0000000    0.5409334
25047.0000000    0.5396876
25048.0000000    0.5416263
25049.0000000    0.5372699
25050.0000000    0.5402461
25051.0000000    0.5467885
25052.0000000    0.5458725
25053.0000000    0.5499721
25054.0000000    0.5510092
25055.0000000    0.5613713
25056.0000000    0.5570871
25057.0000000    0.5560997
25058.0000000    0.5511344
25059.0000000    0.5482013
25060.0000000    0.5487517
25061.0000000    0.5514532
25062.0000000    0.5465705
25063.0000000    0.5398934
25064.0000000    0.5402589
25065.0000000    0.5408117
25066.0000000    0.5470638
25067.0000000    0.5525033
25068.0000000    0.5529972
25069.0000000    0.5487006
25070.0000000    0.5455556
25071.0000000    0.5482928
25072.0000000    0.5407789
25073.0000000    0.5312423
25074.0000000    0.5285676
25075.0000000    0.5256331
25076.0000000    0.5312335
25077.0000000    0.5302998
25078.0000000    0.5349339
25079.0000000    0.5274366
25080.0000000    0.5234128
25081.0000000    0.5232940
25082.0000000    0.5299643
25083.0000000    0.5313022
25084.0000000    0.5254415
25085.0000000    0.5204546
25086.0000000    0.5180694
25087.0000000    0.5236341
25088.0000000    0.5290281
25089.0000000    0.5284784
25090.0000000    0.5251402
25091.0000000    0.5208433
25092.0000000    0.5223935
25093.0000000    0.5215610
25094.0000000    0.5230045
25095.0000000    0.5215948
25096.0000000    0.5192092
25097.0000000    0.5192103
25098.0000000    0.5199815
25099.0000000    0.5180584
25100.0000000    0.5179490
25101.0000000    0.5148364
25102.0000000    0.5085939
25103.0000000    0.5125149
25104.0000000    0.5140919
25105.0000000    0.5219220
25106.0000000    0.5288158
25107.0000000    0.5373487
25108.0000000    0.5377093
25109.0000000    0.5327509
25110.0000000    0.5236363
25111.0000000    0.5214990
25112.0000000    0.5164393
25113.0000000    0.5137123
25114.0000000    0.5157472
25115.0000000    0.5134192
25116.0000000    0.5106292
25117.0000000    0.5062405
25118.0000000    0.5069339
25119.0000000    0.5112455
25120.0000000    0.5113838
25121.0000000    0.5083712
25122.0000000    0.5117507
25123.0000000    0.5154328
25124.0000000    0.5133812
25125.0000000    0.5142673
25126.0000000    0.5117146
25127.0000000    0.5137579
25128.0000000    0.5194103
25129.0000000    0.5184287
25130.0000000    0.5162752
25131.0000000    0.5109024
25132.0000000    0.5101818
25133.0000000    0.5108716
25134.0000000    0.5167798
25135.0000000    0.5176111
25136.0000000    0.5172314
25137.0000000    0.5191735
25138.0000000    0.5251570
25139.0000000    0.5263060
25140.0000000    0.5281751
25141.0000000    0.5239082
25142.0000000    0.5193478
25143.0000000    0.5216054
25144.0000000    0.5217096
25145.0000000    0.5216895
25146.0000000    0.5171744
25147.0000000    0.5198265
25148.0000000    0.5137404
25149.0000000    0.5114983
25150.0000000    0.5089339
25151.0000000    0.5085911
25152.0000000    0.5033432
25153.0000000    0.5069540
25154.0000000    0.5122707
25155.0000000    0.5113345
25156.0000000    0.5088989
25157.0000000    0.5148565
25158.0000000    0.5145829
25159.0000000    0.5187956
25160.0000000    0.5192298
25161.0000000    0.5180284
25162.0000000    0.5160912
25163.0000000    0.5165536
25164.0000000    0.5195252
25165.0000000    0.5195899
25166.0000000    0.5166119
25167.0000000    0.5172945
25168.0000000    0.5194543
25169.0000000    0.5207363
25170.0000000    0.5219927
25171.0000000    0.5194672
25172.0000000    0.5155242
25173.0000000    0.5132285
25174.0000000    0.5127522
25175.0000000    0.5143463
25176.0000000    0.5184234
25177.0000000    0.5194991
25178.0000000    0.5169249
25179.0000000    0.5119256
25180.0000000    0.5124265
25181.0000000    0.5192196
25182.0000000    0.5263590
25183.0000000    0.5326685
25184.0000000    0.5391657
25185.0000000    0.5411621
25186.0000000    0.5379511
25187.0000000    0.5432399
25188.0000000    0.5437787
25189.0000000    0.5516514
25190.0000000    0.5512418
25191.0000000    0.5555421
25192.0000000    0.5582467
25193.0000000    0.5531521
25194.0000000    0.5545261
25195.0000000    0.5546908
25196.0000000    0.5610920
25197.0000000    0.5604794
25198.0000000    0.5638027
25199.0000000    0.5583903
25200.0000000    0.5546924
25201.0000000    0.5519848
25202.0000000    0.5485006
25203.0000000    0.5458943
25204.0000000    0.5405530
25205.0000000    0.5307772
25206.0000000    0.5235398
25207.0000000    0.5172247
25208.0000000    0.5151483
25209.0000000    0.5087941
25210.0000000    0.5057752
25211.0000000    0.5065052
25212.0000000    0.5082123
25213.0000000    0.5135891
25214.0000000    0.5132752
25215.0000000    0.5058306
25216.0000000    0.5029675
25217.0000000    0.5027572
25218.0000000    0.5028237
25219.0000000    0.5030208
25220.0000000    0.5004472
25221.0000000    0.4903383
25222.0000000    0.4892744
25223.0000000    0.4897735
25224.0000000    0.4858160
25225.0000000    0.4876555
25226.0000000    0.4875095
25227.0000000    0.4852082
25228.0000000    0.4878209
25229.0000000    0.4947720
25230.0000000    0.4964472
25231.0000000    0.4907430
25232.0000000    0.4913680
25233.0000000    0.4909143
25234.0000000    0.4886415
25235.0000000    0.4916459
25236.0000000    0.4879208
25237.0000000    0.4847403
25238.0000000    0.4844671
25239.0000000    0.4855683
25240.0000000    0.4910360
25241.0000000    0.4960116
25242.0000000    0.4966118
25243.0000000    0.4938946
25244.0000000    0.4962872
25245.0000000    0.4877361
25246.0000000    0.4875976
25247.0000000    0.4950208
25248.0000000    0.4993706
25249.0000000    0.5074757
25250.0000000    0.5036440
25251.0000000    0.4996127
25252.0000000    0.4935449
25253.0000000    0.4955730
25254.0000000    0.4927176
25255.0000000    0.4889417
25256.0000000    0.4885634
25257.0000000    0.4887203
25258.0000000    0.4901319
25259.0000000    0.4840806
25260.0000000    0.4826575
25261.0000000    0.4801823
25262.0000000    0.4864664
25263.0000000    0.4845452
25264.0000000    0.4897137
25265.0000000    0.4899480
25266.0000000    0.4927063
25267.0000000    0.4944948
25268.0000000    0.4933817
25269.0000000    0.4904371
25270.0000000    0.4889547
25271.0000000    0.4894842
25272.0000000    0.4928042
25273.0000000    0.4915160
25274.0000000    0.4939600
25275.0000000    0.5014264
25276.0000000    0.5079874
25277.0000000    0.5180076
25278.0000000    0.5200222
25279.0000000    0.5209925
25280.0000000    0.5254092
25281.0000000    0.5342084
25282.0000000    0.5380849
25283.0000000    0.5330721
25284.0000000    0.5323794
25285.0000000    0.5297614
25286.0000000    0.5191109
25287.0000000    0.5149697
25288.0000000    0.5107229
25289.0000000    0.5125464
25290.0000000    0.5108693
25291.0000000    0.5065299
25292.0000000    0.5070137
25293.0000000    0.5015429
25294.0000000    0.5003203
25295.0000000    0.4956828
25296.0000000    0.4972557
25297.0000000    0.4949559
25298.0000000    0.4969970
25299.0000000    0.4988215
25300.0000000    0.5021245
25301.0000000    0.5033348
25302.0000000    0.4942966
25303.0000000    0.4936238
25304.0000000    0.4953345
25305.0000000    0.4952902
25306.0000000    0.4931853
25307.0000000    0.4970920
25308.0000000    0.5032222
25309.0000000    0.5056725
25310.0000000    0.5045640
25311.0000000    0.5070607
25312.0000000    0.5089579
25313.0000000    0.5066695
25314.0000000    0.5082597
25315.0000000    0.5100625
25316.0000000    0.5076021
25317.0000000    0.5078672
25318.0000000    0.5081490
25319.0000000    0.5068620
25320.0000000    0.5087669
25321.0000000    0.5102729
25322.0000000    0.5072073
25323.0000000    0.5106021
25324.0000000    0.5142677
25325.0000000    0.5115548
25326.0000000    0.5134715
25327.0000000    0.5143146
25328.0000000    0.5223086
25329.0000000    0.5202366
25330.0000000    0.5183661
25331.0000000    0.5154806
25332.0000000    0.5168019
25333.0000000    0.5159494
25334.0000000    0.5172799
25335.0000000    0.5174274
25336.0000000    0.5146392
25337.0000000    0.5147746
25338.0000000    0.5223250
25339.0000000    0.5248237
25340.0000000    0.5237070
25341.0000000    0.5210176
25342.0000000    0.5134550
25343.0000000    0.5168297
25344.0000000    0.5192508
25345.0000000    0.5181435
25346.0000000    0.5180576
25347.0000000    0.5104811
25348.0000000    0.5012457
25349.0000000    0.4998739
25350.0000000    0.4991567
25351.0000000    0.5026740
25352.0000000    0.5041742
25353.0000000    0.5033314
25354.0000000    0.5000728
25355.0000000    0.5025905
25356.0000000    0.5066666
25357.0000000    0.5083097
25358.0000000    0.5131691
25359.0000000    0.5170420
25360.0000000    0.5188460
25361.0000000    0.5197181
25362.0000000    0.5268568
25363.0000000    0.5308170
25364.0000000    0.5284682
25365.0000000    0.5238345
25366.0000000    0.5174950
25367.0000000    0.5194193
25368.0000000    0.5203291
25369.0000000    0.5206647
25370.0000000    0.5256492
25371.0000000    0.5307440
25372.0000000    0.5323395
25373.0000000    0.5296473
25374.0000000    0.5261823
25375.0000000    0.5252098
25376.0000000    0.5228904
25377.0000000    0.5197096
25378.0000000    0.5175191
25379.0000000    0.5169225
25380.0000000    0.5216090
25381.0000000    0.5239347
25382.0000000    0.5277736
25383.0000000    0.5329410
25384.0000000    0.5367245
25385.0000000    0.5361498
25386.0000000    0.5331664
25387.0000000    0.5288967
25388.0000000    0.5293594
25389.0000000    0.5286709
25390.0000000    0.5261400
25391.0000000    0.5250682
25392.0000000    0.5206497
25393.0000000    0.5154888
25394.0000000    0.5140254
25395.0000000    0.5104327
25396.0000000    0.5135104
25397.0000000    0.5126310
25398.0000000    0.5107707
25399.0000000    0.5058995
25400.0000000    0.5120311
25401.0000000    0.5131167
25402.0000000    0.5129728
25403.0000000    0.5171638
25404.0000000    0.5153586
25405.0000000    0.5153699
25406.0000000    0.5124730
25407.0000000    0.5196078
25408.0000000    0.5220566
25409.0000000    0.5207442
25410.0000000    0.5190316
25411.0000000    0.5141530
25412.0000000    0.5123360
25413.0000000    0.5078898
25414.0000000    0.5113624
25415.0000000    0.5159485
25416.0000000    0.5226310
25417.0000000    0.5238675
25418.0000000    0.5232238
25419.0000000    0.5275567
25420.0000000    0.5319933
25421.0000000    0.5368681
25422.0000000    0.5349631
25423.0000000    0.5327495
25424.0000000    0.5301849
25425.0000000    0.5246596
25426.0000000    0.5241873
25427.0000000    0.5214523
25428.0000000    0.5123024
25429.0000000    0.5083287
25430.0000000    0.5081689
25431.0000000    0.5083492
25432.0000000    0.5031670
25433.0000000    0.5017743
25434.0000000    0.5045872
25435.0000000    0.5055290
25436.0000000    0.5098364
25437.0000000    0.5094269
25438.0000000    0.5110580
25439.0000000    0.5153462
25440.0000000    0.5207940
25441.0000000    0.5196798
25442.0000000    0.5181584
25443.0000000    0.5134946
25444.0000000    0.5141001
25445.0000000    0.5106925
25446.0000000    0.5091722
25447.0000000    0.4975439
25448.0000000    0.4972335
25449.0000000    0.5005324
25450.0000000    0.5005665
25451.0000000    0.4997031
25452.0000000    0.4997130
25453.0000000    0.5001702
25454.0000000    0.5019380
25455.0000000    0.4999066
25456.0000000    0.4998021
25457.0000000    0.5010217
25458.0000000    0.5008674
25459.0000000    0.5001441
25460.0000000    0.4977143
25461.0000000    0.4976304
25462.0000000    0.5031862
25463.0000000    0.5004452
25464.0000000    0.5016047
25465.0000000    0.5024267
25466.0000000    0.4973049
25467.0000000    0.4940718
25468.0000000    0.4961834
25469.0000000    0.4961765
25470.0000000    0.4954558
25471.0000000    0.4971228
25472.0000000    0.5027872
25473.0000000    0.5134595
25474.0000000    0.5194187
25475.0000000    0.5223131
25476.0000000    0.5248119
25477.0000000    0.5236594
25478.0000000    0.5239760
25479.0000000    0.5267510
25480.0000000    0.5257286
25481.0000000    0.5178261
25482.0000000    0.5120320
25483.0000000    0.5118542
25484.0000000    0.5126769
25485.0000000    0.5101540
25486.0000000    0.5143684
25487.0000000    0.5176392
25488.0000000    0.5228776
25489.0000000    0.5214608
25490.0000000    0.5244992
25491.0000000    0.5269195
25492.0000000    0.5227427
25493.0000000    0.5193124
25494.0000000    0.5216312
25495.0000000    0.5204760
25496.0000000    0.5207717
25497.0000000    0.5212908
25498.0000000    0.5221620
25499.0000000    0.5188585
25500.0000000    0.5208322
25501.0000000    0.5222026
25502.0000000    0.5208409
25503.0000000    0.5224729
25504.0000000    0.5260471
25505.0000000    0.5240311
25506.0000000    0.5159792
25507.0000000    0.5133630
25508.0000000    0.5108986
25509.0000000    0.5162795
25510.0000000    0.5144052
25511.0000000    0.5149606
25512.0000000    0.5117813
25513.0000000    0.5154481
25514.0000000    0.5177401
25515.0000000    0.5233040
25516.0000000    0.5274205
25517.0000000    0.5286982
25518.0000000    0.5322555
25519.0000000    0.5333488
25520.0000000    0.5290712
25521.0000000    0.5269114
25522.0000000    0.5205564
25523.0000000    0.5150222
25524.0000000    0.5184165
25525.0000000    0.5174659
25526.0000000    0.5204418
25527.0000000    0.5176421
25528.0000000    0.5231092
25529.0000000    0.5291201
25530.0000000    0.5256680
25531.0000000    0.5224026
25532.0000000    0.5193648
25533.0000000    0.5181530
25534.0000000    0.5195930
25535.0000000    0.5213259
25536.0000000    0.5223127
25537.0000000    0.5225238
25538.0000000    0.5274141
25539.0000000    0.5265623
25540.0000000    0.5264611
25541.0000000    0.5180345
25542.0000000    0.5088641
25543.0000000    0.5092655
25544.0000000    0.5094244
25545.0000000    0.5095591
25546.0000000    0.5074337
25547.0000000    0.5011001
25548.0000000    0.4979853
25549.0000000    0.4984645
25550.0000000    0.5002185
25551.0000000    0.4990021
25552.0000000    0.4967047
25553.0000000    0.5019522
25554.0000000    0.5071976
25555.0000000    0.5062553
25556.0000000    0.5034325
25557.0000000    0.4972056
25558.0000000    0.4953988
25559.0000000    0.5009883
25560.0000000    0.5043776
25561.0000000    0.4991044
25562.0000000    0.4979736
25563.0000000    0.5015099
25564.0000000    0.5007201
25565.0000000    0.4941165
25566.0000000    0.4865561
25567.0000000    0.4872522
25568.0000000    0.4870297
25569.0000000    0.4888623
25570.0000000    0.4859093
25571.0000000    0.4815519
25572.0000000    0.4800838
25573.0000000    0.4799655
25574.0000000    0.4793077
25575.0000000    0.4839475
25576.0000000    0.4929650
25577.0000000    0.4964928
25578.0000000    0.5037721
25579.0000000    0.4993934
25580.0000000    0.4968691
25581.0000000    0.4955533
25582.0000000    0.4932090
25583.0000000    0.4902688
25584.0000000    0.4873336
25585.0000000    0.4907250
25586.0000000    0.4936281
25587.0000000    0.4884840
25588.0000000    0.4793196
25589.0000000    0.4836386
25590.0000000    0.4830746
25591.0000000    0.4897655
25592.0000000    0.4974625
25593.0000000    0.4982707
25594.0000000    0.4959873
25595.0000000    0.4947022
25596.0000000    0.4942468
25597.0000000    0.4952434
25598.0000000    0.5011547
25599.0000000    0.5025145
25600.0000000    0.5020663
25601.0000000    0.5051867
25602.0000000    0.5094682
25603.0000000    0.5088964
25604.0000000    0.5166753
25605.0000000    0.5178103
25606.0000000    0.5173709
25607.0000000    0.5175949
25608.0000000    0.5178412
25609.0000000    0.5208947
25610.0000000    0.5276116
25611.0000000    0.5250359
25612.0000000    0.5253745
25613.0000000    0.5312192
25614.0000000    0.5347904
25615.0000000    0.5357227
25616.0000000    0.5354738
25617.0000000    0.5324858
25618.0000000    0.5256881
25619.0000000    0.5209938
25620.0000000    0.5194512
25621.0000000    0.5234271
25622.0000000    0.5180404
25623.0000000    0.5173631
25624.0000000    0.5149564
25625.0000000    0.5152248
25626.0000000    0.5179669
25627.0000000    0.5184418
25628.0000000    0.5154161
25629.0000000    0.5210358
25630.0000000    0.5206715
25631.0000000    0.5206882
25632.0000000    0.5190748
25633.0000000    0.5197736
25634.0000000    0.5233703
25635.0000000    0.5191581
25636.0000000    0.5185169
25637.0000000    0.5179892
25638.0000000    0.5095152
25639.0000000    0.5055598
25640.0000000    0.5030664
25641.0000000    0.5062134
25642.0000000    0.5155367
25643.0000000    0.5178795
25644.0000000    0.5139810
25645.0000000    0.5139301
25646.0000000    0.5107959
25647.0000000    0.5126259
25648.0000000    0.5143798
25649.0000000    0.5105667
25650.0000000    0.5048915
25651.0000000    0.5040814
25652.0000000    0.5023206
25653.0000000    0.5004725
25654.0000000    0.5096610
25655.0000000    0.5122895
25656.0000000    0.5146643
25657.0000000    0.5133914
25658.0000000    0.5151735
25659.0000000    0.5150800
25660.0000000    0.5125815
25661.0000000    0.5123367
25662.0000000    0.5192466
25663.0000000    0.5281684
25664.0000000    0.5343441
25665.0000000    0.5374807
25666.0000000    0.5447170
25667.0000000    0.5463365
25668.0000000    0.5510011
25669.0000000    0.5485800
25670.0000000    0.5400093
25671.0000000    0.5352064
25672.0000000    0.5328021
25673.0000000    0.5345025
25674.0000000    0.5415716
25675.0000000    0.5439798
25676.0000000    0.5406474
25677.0000000    0.5354043
25678.0000000    0.5266506
25679.0000000    0.5253096
25680.0000000    0.5205126
25681.0000000    0.5193111
25682.0000000    0.5241684
25683.0000000    0.5198694
25684.0000000    0.5097067
25685.0000000    0.5032992
25686.0000000    0.5051469
25687.0000000    0.5052232
25688.0000000    0.5115072
25689.0000000    0.5110540
25690.0000000    0.5130187
25691.0000000    0.5090538
25692.0000000    0.5056284
25693.0000000    0.5017588
25694.0000000    0.5022910
25695.0000000    0.4954492
25696.0000000    0.4954725
25697.0000000    0.4962226
25698.0000000    0.4961637
25699.0000000    0.4966225
25700.0000000    0.4939931
25701.0000000    0.4934560
25702.0000000    0.4899584
25703.0000000    0.4861032
25704.0000000    0.4884649
25705.0000000    0.4793241
25706.0000000    0.4732030
25707.0000000    0.4725610
25708.0000000    0.4697128
25709.0000000    0.4726641
25710.0000000    0.4728304
25711.0000000    0.4783156
25712.0000000    0.4767339
25713.0000000    0.4863418
25714.0000000    0.4873854
25715.0000000    0.4872046
25716.0000000    0.4858068
25717.0000000    0.4904393
25718.0000000    0.4922958
25719.0000000    0.4874411
25720.0000000    0.4835203
25721.0000000    0.4834118
25722.0000000    0.4840524
25723.0000000    0.4882273
25724.0000000    0.4846386
25725.0000000    0.4824441
25726.0000000    0.4862229
25727.0000000    0.4814220
25728.0000000    0.4779470
25729.0000000    0.4754240
25730.0000000    0.4775150
25731.0000000    0.4771828
25732.0000000    0.4780278
25733.0000000    0.4837196
25734.0000000    0.4940713
25735.0000000    0.4991673
25736.0000000    0.4984573
25737.0000000    0.4980525
25738.0000000    0.4964160
25739.0000000    0.5024442
25740.0000000    0.5082386
25741.0000000    0.5095337
25742.0000000    0.5127901
25743.0000000    0.5133471
25744.0000000    0.5067481
25745.0000000    0.5061823
25746.0000000    0.5101076
25747.0000000    0.5138642
25748.0000000    0.5154399
25749.0000000    0.5194299
25750.0000000    0.5181925
25751.0000000    0.5255449
25752.0000000    0.5297194
25753.0000000    0.5299487
25754.0000000    0.5327322
25755.0000000    0.5422345
25756.0000000    0.5472535
25757.0000000    0.5485972
25758.0000000    0.5485074
25759.0000000    0.5523281
25760.0000000    0.5529158
25761.0000000    0.5487911
25762.0000000    0.5489840
25763.0000000    0.5497997
25764.0000000    0.5545843
25765.0000000    0.5524183
25766.0000000    0.5409952
25767.0000000    0.5366874
25768.0000000    0.5416169
25769.0000000    0.5415663
25770.0000000    0.5394514
25771.0000000    0.5327415
25772.0000000    0.5294417
25773.0000000    0.5253580
25774.0000000    0.5241044
25775.0000000    0.5306320
25776.0000000    0.5342747
25777.0000000    0.5414917
25778.0000000    0.5386434
25779.0000000    0.5342902
25780.0000000    0.5327551
25781.0000000    0.5304772
25782.0000000    0.5340345
25783.0000000    0.5379623
25784.0000000    0.5367838
25785.0000000    0.5387548
25786.0000000    0.5401140
25787.0000000    0.5430600
25788.0000000    0.5458975
25789.0000000    0.5472890
25790.0000000    0.5503618
25791.0000000    0.5509217
25792.0000000    0.5593653
25793.0000000    0.5601605
25794.0000000    0.5629305
25795.0000000    0.5662042
25796.0000000    0.5662665
25797.0000000    0.5569924
25798.0000000    0.5506274
25799.0000000    0.5498759
25800.0000000    0.5464895
25801.0000000    0.5428667
25802.0000000    0.5409113
25803.0000000    0.5413849
25804.0000000    0.5394815
25805.0000000    0.5351761
25806.0000000    0.5353118
25807.0000000    0.5345318
25808.0000000    0.5386541
25809.0000000    0.5461120
25810.0000000    0.5447350
25811.0000000    0.5462577
25812.0000000    0.5472889
25813.0000000    0.5484559
25814.0000000    0.5439190
25815.0000000    0.5459953
25816.0000000    0.5462929
25817.0000000    0.5439411
25818.0000000    0.5405412
25819.0000000    0.5424389
25820.0000000    0.5398743
25821.0000000    0.5345837
25822.0000000    0.5330514
25823.0000000    0.5279264
25824.0000000    0.5309684
25825.0000000    0.5322368
25826.0000000    0.5280970
25827.0000000    0.5330853
25828.0000000    0.5317717
25829.0000000    0.5282058
25830.0000000    0.5311984
25831.0000000    0.5305845
25832.0000000    0.5326993
25833.0000000    0.5381697
25834.0000000    0.5411304
25835.0000000    0.5408900
25836.0000000    0.5411199
25837.0000000    0.5414917
25838.0000000    0.5372710
25839.0000000    0.5398857
25840.0000000    0.5427389
25841.0000000    0.5418796
25842.0000000    0.5378066
25843.0000000    0.5359964
25844.0000000    0.5329420
25845.0000000    0.5338950
25846.0000000    0.5374819
25847.0000000    0.5355818
25848.0000000    0.5365709
25849.0000000    0.5364592
25850.0000000    0.5330266
25851.0000000    0.5273747
25852.0000000    0.5207396
25853.0000000    0.5147711
25854.0000000    0.5116782
25855.0000000    0.5139451
25856.0000000    0.5125163
25857.0000000    0.5156901
25858.0000000    0.5182954
25859.0000000    0.5123648
25860.0000000    0.5093212
25861.0000000    0.5030702
25862.0000000    0.4929960
25863.0000000    0.4915105
25864.0000000    0.4978647
25865.0000000    0.4997653
25866.0000000    0.5049977
25867.0000000    0.5048156
25868.0000000    0.5024233
25869.0000000    0.5071269
25870.0000000    0.5081776
25871.0000000    0.5075506
25872.0000000    0.5112555
25873.0000000    0.5175893
25874.0000000    0.5202004
25875.0000000    0.5278708
25876.0000000    0.5311413
25877.0000000    0.5353068
25878.0000000    0.5391027
25879.0000000    0.5380460
25880.0000000    0.5394143
25881.0000000    0.5387507
25882.0000000    0.5368345
25883.0000000    0.5414674
25884.0000000    0.5453774
25885.0000000    0.5469574
25886.0000000    0.5474923
25887.0000000    0.5426802
25888.0000000    0.5396615
25889.0000000    0.5384684
25890.0000000    0.5391840
25891.0000000    0.5359567
25892.0000000    0.5355949
25893.0000000    0.5327396
25894.0000000    0.5348408
25895.0000000    0.5388734
25896.0000000    0.5390559
25897.0000000    0.5361124
25898.0000000    0.5362522
25899.0000000    0.5386451
25900.0000000    0.5377800
25901.0000000    0.5344793
25902.0000000    0.5346867
25903.0000000    0.5372938
25904.0000000    0.5357693
25905.0000000    0.5373417
25906.0000000    0.5352612
25907.0000000    0.5355189
25908.0000000    0.5380064
25909.0000000    0.5396886
25910.0000000    0.5411875
25911.0000000    0.5375306
25912.0000000    0.5295501
25913.0000000    0.5325058
25914.0000000    0.5328625
25915.0000000    0.5331661
25916.0000000    0.5299440
25917.0000000    0.5292648
25918.0000000    0.5302932
25919.0000000    0.5298506
25920.0000000    0.5279140
25921.0000000    0.5276898
25922.0000000    0.5296422
25923.0000000    0.5307356
25924.0000000    0.5328858
25925.0000000    0.5335175
25926.0000000    0.5339791
25927.0000000    0.5314332
25928.0000000    0.5406091
25929.0000000    0.5429060
25930.0000000    0.5397713
25931.0000000    0.5398839
25932.0000000    0.5358115
25933.0000000    0.5331882
25934.0000000    0.5296581
25935.0000000    0.5325679
25936.0000000    0.5332999
25937.0000000    0.5332056
25938.0000000    0.5333271
25939.0000000    0.5338384
25940.0000000    0.5387569
25941.0000000    0.5437405
25942.0000000    0.5436244
25943.0000000    0.5522354
25944.0000000    0.5471003
25945.0000000    0.5469487
25946.0000000    0.5480416
25947.0000000    0.5534914
25948.0000000    0.5513295
25949.0000000    0.5532177
25950.0000000    0.5544023
25951.0000000    0.5509376
25952.0000000    0.5516106
25953.0000000    0.5521744
25954.0000000    0.5499515
25955.0000000    0.5454855
25956.0000000    0.5479347
25957.0000000    0.5463745
25958.0000000    0.5396522
25959.0000000    0.5331473
25960.0000000    0.5292453
25961.0000000    0.5312721
25962.0000000    0.5346943
25963.0000000    0.5310958
25964.0000000    0.5332845
25965.0000000    0.5358831
25966.0000000    0.5375162
25967.0000000    0.5393938
25968.0000000    0.5460888
25969.0000000    0.5440928
25970.0000000    0.5411661
25971.0000000    0.5390348
25972.0000000    0.5363538
25973.0000000    0.5404638
25974.0000000    0.5427446
25975.0000000    0.5414971
25976.0000000    0.5432754
25977.0000000    0.5440569
25978.0000000    0.5462092
25979.0000000    0.5502095
25980.0000000    0.5480599
25981.0000000    0.5510851
25982.0000000    0.5537788
25983.0000000    0.5528139
25984.0000000    0.5481091
25985.0000000    0.5465440
25986.0000000    0.5448307
25987.0000000    0.5429697
25988.0000000    0.5388997
25989.0000000    0.5333827
25990.0000000    0.5322146
25991.0000000    0.5351266
25992.0000000    0.5393552
25993.0000000    0.5377561
25994.0000000    0.5392395
25995.0000000    0.5445578
25996.0000000    0.5391088
25997.0000000    0.5381640
25998.0000000    0.5354905
25999.0000000    0.5328979
26000.0000000    0.5267851
26001.0000000    0.5243213
26002.0000000    0.5221252
26003.0000000    0.5168989
26004.0000000    0.5214656
26005.0000000    0.5223333
26006.0000000    0.5185488
26007.0000000    0.5210264
26008.0000000    0.5231827
26009.0000000    0.5222885
26010.0000000    0.5278780
26011.0000000    0.5288885
26012.0000000    0.5286222
26013.0000000    0.5271480
26014.0000000    0.5306326
26015.0000000    0.5371206
26016.0000000    0.5333424
26017.0000000    0.5319244
26018.0000000    0.5298117
26019.0000000    0.5255780
26020.0000000    0.5264536
26021.0000000    0.5301533
26022.0000000    0.5257998
26023.0000000    0.5260947
26024.0000000    0.5199660
26025.0000000    0.5137917
26026.0000000    0.5110711
26027.0000000    0.5082110
26028.0000000    0.5054402
26029.0000000    0.5099470
26030.0000000    0.5108384
26031.0000000    0.5152659
26032.0000000    0.5173494
26033.0000000    0.5220098
26034.0000000    0.5352065
26035.0000000    0.5338485
26036.0000000    0.5305038
26037.0000000    0.5318098
26038.0000000    0.5362996
26039.0000000    0.5373399
26040.0000000    0.5395413
26041.0000000    0.5378371
26042.0000000    0.5329793
26043.0000000    0.5299411
26044.0000000    0.5270310
26045.0000000    0.5186011
26046.0000000    0.5171160
26047.0000000    0.5107441
26048.0000000    0.5122019
26049.0000000    0.5144665
26050.0000000    0.5192484
26051.0000000    0.5182759
26052.0000000    0.5192797
26053.0000000    0.5259365
26054.0000000    0.5371091
26055.0000000    0.5386550
26056.0000000    0.5372534
26057.0000000    0.5368667
26058.0000000    0.5350695
26059.0000000    0.5306507
26060.0000000    0.5267116
26061.0000000    0.5241591
26062.0000000    0.5253032
26063.0000000    0.5258948
26064.0000000    0.5308908
26065.0000000    0.5356788
26066.0000000    0.5369632
26067.0000000    0.5324317
26068.0000000    0.5334668
26069.0000000    0.5380015
26070.0000000    0.5373393
26071.0000000    0.5369706
26072.0000000    0.5411681
26073.0000000    0.5379554
26074.0000000    0.5338094
26075.0000000    0.5353756
26076.0000000    0.5317935
26077.0000000    0.5287397
26078.0000000    0.5283124
26079.0000000    0.5263328
26080.0000000    0.5266315
26081.0000000    0.5243322
26082.0000000    0.5254541
26083.0000000    0.5208537
26084.0000000    0.5157160
26085.0000000    0.5163092
26086.0000000    0.5223065
26087.0000000    0.5282228
26088.0000000    0.5272108
26089.0000000    0.5297545
26090.0000000    0.5362509
26091.0000000    0.5351591
26092.0000000    0.5300205
26093.0000000    0.5290731
26094.0000000    0.5271395
26095.0000000    0.5276994
26096.0000000    0.5329358
26097.0000000    0.5301942
26098.0000000    0.5208549
26099.0000000    0.5147761
26100.0000000    0.5095627
26101.0000000    0.5149027
26102.0000000    0.5174930
26103.0000000    0.5256361
26104.0000000    0.5274717
26105.0000000    0.5231915
26106.0000000    0.5193753
26107.0000000    0.5152734
26108.0000000    0.5203092
26109.0000000    0.5211936
26110.0000000    0.5190802
26111.0000000    0.5193672
26112.0000000    0.5224426
26113.0000000    0.5281075
26114.0000000    0.5259234
26115.0000000    0.5233068
26116.0000000    0.5225897
26117.0000000    0.5218309
26118.0000000    0.5282171
26119.0000000    0.5347860
26120.0000000    0.5372579
26121.0000000    0.5358642
26122.0000000    0.5328566
26123.0000000    0.5301524
26124.0000000    0.5296612
26125.0000000    0.5309169
26126.0000000    0.5349669
26127.0000000    0.5413600
26128.0000000    0.5462462
26129.0000000    0.5441386
26130.0000000    0.5426310
26131.0000000    0.5423477
26132.0000000    0.5467505
26133.0000000    0.5513369
26134.0000000    0.5415720
26135.0000000    0.5368888
26136.0000000    0.5344694
26137.0000000    0.5256207
26138.0000000    0.5276582
26139.0000000    0.5326299
26140.0000000    0.5315325
26141.0000000    0.5310642
26142.0000000    0.5305887
26143.0000000    0.5370988
26144.0000000    0.5422000
26145.0000000    0.5458292
26146.0000000    0.5430405
26147.0000000    0.5398861
26148.0000000    0.5408731
26149.0000000    0.5330272
26150.0000000    0.5325109
26151.0000000    0.5331961
26152.0000000    0.5350891
26153.0000000    0.5347795
26154.0000000    0.5436478
26155.0000000    0.5426473
26156.0000000    0.5434300
26157.0000000    0.5491959
26158.0000000    0.5516099
26159.0000000    0.5518000
26160.0000000    0.5481380
26161.0000000    0.5471538
26162.0000000    0.5508392
26163.0000000    0.5550794
26164.0000000    0.5550928
26165.0000000    0.5495619
26166.0000000    0.5512651
26167.0000000    0.5501464
26168.0000000    0.5538245
26169.0000000    0.5520934
26170.0000000    0.5529619
26171.0000000    0.5504099
26172.0000000    0.5449768
26173.0000000    0.5435056
26174.0000000    0.5461148
26175.0000000    0.5500534
26176.0000000    0.5478346
26177.0000000    0.5469333
26178.0000000    0.5452371
26179.0000000    0.5492035
26180.0000000    0.5427259
26181.0000000    0.5396778
26182.0000000    0.5400692
26183.0000000    0.5419491
26184.0000000    0.5499216
26185.0000000    0.5500449
26186.0000000    0.5480298
26187.0000000    0.5451559
26188.0000000    0.5473473
26189.0000000    0.5472475
26190.0000000    0.5473641
26191.0000000    0.5488364
26192.0000000    0.5464981
26193.0000000    0.5526066
26194.0000000    0.5580441
26195.0000000    0.5572653
26196.0000000    0.5526695
26197.0000000    0.5507622
26198.0000000    0.5489071
26199.0000000    0.5421236
26200.0000000    0.5453894
26201.0000000    0.5514007
26202.0000000    0.5528744
26203.0000000    0.5519003
26204.0000000    0.5430918
26205.0000000    0.5430772
26206.0000000    0.5461056
26207.0000000    0.5479010
26208.0000000    0.5401779
26209.0000000    0.5339072
26210.0000000    0.5305291
26211.0000000    0.5298552
26212.0000000    0.5205439
26213.0000000    0.5183904
26214.0000000    0.5210589
26215.0000000    0.5220729
26216.0000000    0.5191860
26217.0000000    0.5174996
26218.0000000    0.5198125
26219.0000000    0.5220002
26220.0000000    0.5181196
26221.0000000    0.5189602
26222.0000000    0.5162275
26223.0000000    0.5190743
26224.0000000    0.5209420
26225.0000000    0.5221056
26226.0000000    0.5214355
26227.0000000    0.5232581
26228.0000000    0.5191338
26229.0000000    0.5185558
26230.0000000    0.5202940
26231.0000000    0.5178227
26232.0000000    0.5154781
26233.0000000    0.5179762
26234.0000000    0.5184663
26235.0000000    0.5162485
26236.0000000    0.5104963
26237.0000000    0.5129461
26238.0000000    0.5155926
26239.0000000    0.5139254
26240.0000000    0.5105262
26241.0000000    0.5100286
26242.0000000    0.5073373
26243.0000000    0.5051454
26244.0000000    0.4968339
26245.0000000    0.4999474
26246.0000000    0.4989412
26247.0000000    0.4955385
26248.0000000    0.4926504
26249.0000000    0.4970331
26250.0000000    0.4978599
26251.0000000    0.4987721
26252.0000000    0.4965146
26253.0000000    0.4959932
26254.0000000    0.5017458
26255.0000000    0.4959887
26256.0000000    0.4980364
26257.0000000    0.4972836
26258.0000000    0.5009540
26259.0000000    0.4972318
26260.0000000    0.4987437
26261.0000000    0.5052492
26262.0000000    0.5069406
26263.0000000    0.5023497
26264.0000000    0.5025529
26265.0000000    0.4976077
26266.0000000    0.4966116
26267.0000000    0.5024889
26268.0000000    0.4965800
26269.0000000    0.4984181
26270.0000000    0.5033100
26271.0000000    0.5090621
26272.0000000    0.5103189
26273.0000000    0.5169578
26274.0000000    0.5208996
26275.0000000    0.5187184
26276.0000000    0.5149256
26277.0000000    0.5122098
26278.0000000    0.5108934
26279.0000000    0.5077819
26280.0000000    0.5111781
26281.0000000    0.5125840
26282.0000000    0.5099586
26283.0000000    0.5108960
26284.0000000    0.5118240
26285.0000000    0.5104565
26286.0000000    0.5145125
26287.0000000    0.5134204
26288.0000000    0.5177860
26289.0000000    0.5172535
26290.0000000    0.5146724
26291.0000000    0.5128620
26292.0000000    0.5132697
26293.0000000    0.5079055
26294.0000000    0.5087972
26295.0000000    0.5149163
26296.0000000    0.5183678
26297.0000000    0.5186795
26298.0000000    0.5243804
26299.0000000    0.5314822
26300.0000000    0.5339590
26301.0000000    0.5369174
26302.0000000    0.5331905
26303.0000000    0.5310718
26304.0000000    0.5310764
26305.0000000    0.5333182
26306.0000000    0.5361289
26307.0000000    0.5346778
26308.0000000    0.5313096
26309.0000000    0.5262780
26310.0000000    0.5248315
26311.0000000    0.5197097
26312.0000000    0.5204975
26313.0000000    0.5179963
26314.0000000    0.5177991
26315.0000000    0.5270997
26316.0000000    0.5370576
26317.0000000    0.5433804
26318.0000000    0.5448908
26319.0000000    0.5467954
26320.0000000    0.5489186
26321.0000000    0.5476143
26322.0000000    0.5487082
26323.0000000    0.5452796
26324.0000000    0.5426272
26325.0000000    0.5455825
26326.0000000    0.5480013
26327.0000000    0.5457256
26328.0000000    0.5505098
26329.0000000    0.5492744
26330.0000000    0.5428875
26331.0000000    0.5371819
26332.0000000    0.5323942
26333.0000000    0.5285185
26334.0000000    0.5269232
26335.0000000    0.5276638
26336.0000000    0.5338813
26337.0000000    0.5296848
26338.0000000    0.5290985
26339.0000000    0.5305341
26340.0000000    0.5355897
26341.0000000    0.5322465
26342.0000000    0.5365070
26343.0000000    0.5271947
26344.0000000    0.5208995
26345.0000000    0.5191469
26346.0000000    0.5241876
26347.0000000    0.5270219
26348.0000000    0.5312701
26349.0000000    0.5307494
26350.0000000    0.5305275
26351.0000000    0.5254445
26352.0000000    0.5295780
26353.0000000    0.5290551
26354.0000000    0.5296494
26355.0000000    0.5302575
26356.0000000    0.5352547
26357.0000000    0.5405093
26358.0000000    0.5406699
26359.0000000    0.5391136
26360.0000000    0.5377770
26361.0000000    0.5355452
26362.0000000    0.5376211
26363.0000000    0.5473455
26364.0000000    0.5465534
26365.0000000    0.5478096
26366.0000000    0.5489151
26367.0000000    0.5455679
26368.0000000    0.5417101
26369.0000000    0.5434477
26370.0000000    0.5437297
26371.0000000    0.5455763
26372.0000000    0.5394744
26373.0000000    0.5360401
26374.0000000    0.5325407
26375.0000000    0.5281065
26376.0000000    0.5247089
26377.0000000    0.5192120
26378.0000000    0.5094799
26379.0000000    0.5067309
26380.0000000    0.5052088
26381.0000000    0.5070307
26382.0000000    0.5044124
26383.0000000    0.5081180
26384.0000000    0.5081096
26385.0000000    0.5081995
26386.0000000    0.5056375
26387.0000000    0.5044420
26388.0000000    0.5118337
26389.0000000    0.5236795
26390.0000000    0.5231059
26391.0000000    0.5270861
26392.0000000    0.5295787
26393.0000000    0.5332068
26394.0000000    0.5323157
26395.0000000    0.5290772
26396.0000000    0.5343843
26397.0000000    0.5380405
26398.0000000    0.5363606
26399.0000000    0.5387186
26400.0000000    0.5401137
26401.0000000    0.5399662
26402.0000000    0.5409154
26403.0000000    0.5422890
26404.0000000    0.5460579
26405.0000000    0.5476533
26406.0000000    0.5439083
26407.0000000    0.5352049
26408.0000000    0.5340407
26409.0000000    0.5357546
26410.0000000    0.5371202
26411.0000000    0.5424820
26412.0000000    0.5389471
26413.0000000    0.5374599
26414.0000000    0.5400299
26415.0000000    0.5331570
26416.0000000    0.5241816
26417.0000000    0.5195559
26418.0000000    0.5150608
26419.0000000    0.5150298
26420.0000000    0.5099441
26421.0000000    0.5038558
26422.0000000    0.5025985
26423.0000000    0.4927979
26424.0000000    0.4963088
26425.0000000    0.4956562
26426.0000000    0.4991470
26427.0000000    0.5096626
26428.0000000    0.5137141
26429.0000000    0.5140580
26430.0000000    0.5209708
26431.0000000    0.5166984
26432.0000000    0.5121011
26433.0000000    0.5111178
26434.0000000    0.5051703
26435.0000000    0.4981384
26436.0000000    0.4965035
26437.0000000    0.4954460
26438.0000000    0.4914160
26439.0000000    0.4920728
26440.0000000    0.4940293
26441.0000000    0.4953825
26442.0000000    0.4989292
26443.0000000    0.4999431
26444.0000000    0.5031602
26445.0000000    0.5062292
26446.0000000    0.5060389
26447.0000000    0.5105397
26448.0000000    0.5106269
26449.0000000    0.5093442
26450.0000000    0.5057380
26451.0000000    0.5055444
26452.0000000    0.5078632
26453.0000000    0.5053680
26454.0000000    0.5102536
26455.0000000    0.5169681
26456.0000000    0.5172611
26457.0000000    0.5200709
26458.0000000    0.5206549
26459.0000000    0.5225220
26460.0000000    0.5190366
26461.0000000    0.5231681
26462.0000000    0.5310619
26463.0000000    0.5337470
26464.0000000    0.5304704
26465.0000000    0.5222455
26466.0000000    0.5220997
26467.0000000    0.5253842
26468.0000000    0.5262477
26469.0000000    0.5243372
26470.0000000    0.5203736
26471.0000000    0.5232262
26472.0000000    0.5277041
26473.0000000    0.5365260
26474.0000000    0.5322922
26475.0000000    0.5298256
26476.0000000    0.5277095
26477.0000000    0.5244672
26478.0000000    0.5253208
26479.0000000    0.5235848
26480.0000000    0.5173987
26481.0000000    0.5142580
26482.0000000    0.5162612
26483.0000000    0.5139821
26484.0000000    0.5113593
26485.0000000    0.5084785
26486.0000000    0.5134180
26487.0000000    0.5121173
26488.0000000    0.5107920
26489.0000000    0.5042170
26490.0000000    0.5079944
26491.0000000    0.5096657
26492.0000000    0.5082442
26493.0000000    0.5011538
26494.0000000    0.5034955
26495.0000000    0.5051699
26496.0000000    0.5051450
26497.0000000    0.5095369
26498.0000000    0.5111751
26499.0000000    0.5146737
26500.0000000    0.5161569
26501.0000000    0.5192306
26502.0000000    0.5241731
26503.0000000    0.5276778
26504.0000000    0.5266418
26505.0000000    0.5176837
26506.0000000    0.5164685
26507.0000000    0.5173932
26508.0000000    0.5256990
26509.0000000    0.5276492
26510.0000000    0.5243369
26511.0000000    0.5239547
26512.0000000    0.5203773
26513.0000000    0.5186403
26514.0000000    0.5126187
26515.0000000    0.5101745
26516.0000000    0.5085434
26517.0000000    0.5098619
26518.0000000    0.5123801
26519.0000000    0.5104767
26520.0000000    0.5093102
26521.0000000    0.5010452
26522.0000000    0.4939499
26523.0000000    0.4947330
26524.0000000    0.4965958
26525.0000000    0.4900301
26526.0000000    0.4934806
26527.0000000    0.4938190
26528.0000000    0.4944954
26529.0000000    0.4965144
26530.0000000    0.5022382
26531.0000000    0.5040333
26532.0000000    0.5020643
26533.0000000    0.5049488
26534.0000000    0.5037285
26535.0000000    0.5004457
26536.0000000    0.5008547
26537.0000000    0.4977308
26538.0000000    0.4960873
26539.0000000    0.4920188
26540.0000000    0.5015976
26541.0000000    0.4996834
26542.0000000    0.5023615
26543.0000000    0.5084872
26544.0000000    0.5028736
26545.0000000    0.4969704
26546.0000000    0.4907791
26547.0000000    0.4864953
26548.0000000    0.4907506
26549.0000000    0.4900609
26550.0000000    0.4952818
26551.0000000    0.5046746
26552.0000000    0.5010075
26553.0000000    0.5023555
26554.0000000    0.5041658
26555.0000000    0.5064393
26556.0000000    0.4988219
26557.0000000    0.4896153
26558.0000000    0.4917033
26559.0000000    0.4898236
26560.0000000    0.4937831
26561.0000000    0.4975770
26562.0000000    0.4964933
26563.0000000    0.4900477
26564.0000000    0.4876375
26565.0000000    0.4880189
26566.0000000    0.4884119
26567.0000000    0.4887917
26568.0000000    0.4956234
26569.0000000    0.5021913
26570.0000000    0.5031310
26571.0000000    0.4983881
26572.0000000    0.4969662
26573.0000000    0.5052732
26574.0000000    0.5087642
26575.0000000    0.5088638
26576.0000000    0.5114796
26577.0000000    0.5072918
26578.0000000    0.5013043
26579.0000000    0.5053355
26580.0000000    0.5062897
26581.0000000    0.5133694
26582.0000000    0.5126565
26583.0000000    0.5134039
26584.0000000    0.5118557
26585.0000000    0.5163414
26586.0000000    0.5238410
26587.0000000    0.5263419
26588.0000000    0.5247426
26589.0000000    0.5196432
26590.0000000    0.5179948
26591.0000000    0.5184273
26592.0000000    0.5234887
26593.0000000    0.5231015
26594.0000000    0.5211084
26595.0000000    0.5140164
26596.0000000    0.5155809
26597.0000000    0.5123258
26598.0000000    0.5073381
26599.0000000    0.5058832
26600.0000000    0.5059477
26601.0000000    0.5012431
26602.0000000    0.5027575
26603.0000000    0.5066053
26604.0000000    0.5109252
26605.0000000    0.5170348
26606.0000000    0.5238158
26607.0000000    0.5212060
26608.0000000    0.5229239
26609.0000000    0.5248886
26610.0000000    0.5269505
26611.0000000    0.5283948
26612.0000000    0.5346376
26613.0000000    0.5355068
26614.0000000    0.5300033
26615.0000000    0.5219197
26616.0000000    0.5251800
26617.0000000    0.5252262
26618.0000000    0.5202913
26619.0000000    0.5198864
26620.0000000    0.5248110
26621.0000000    0.5245937
26622.0000000    0.5262308
26623.0000000    0.5317276
26624.0000000    0.5382257
26625.0000000    0.5409822
26626.0000000    0.5442653
26627.0000000    0.5464625
26628.0000000    0.5507112
26629.0000000    0.5407538
26630.0000000    0.5368627
26631.0000000    0.5305938
26632.0000000    0.5289322
26633.0000000    0.5324626
26634.0000000    0.5392819
26635.0000000    0.5432928
26636.0000000    0.5407962
26637.0000000    0.5343085
26638.0000000    0.5317430
26639.0000000    0.5281025
26640.0000000    0.5278061
26641.0000000    0.5292833
26642.0000000    0.5315204
26643.0000000    0.5291010
26644.0000000    0.5310527
26645.0000000    0.5377336
26646.0000000    0.5298780
26647.0000000    0.5298472
26648.0000000    0.5341618
26649.0000000    0.5384814
26650.0000000    0.5320117
26651.0000000    0.5257928
26652.0000000    0.5219387
26653.0000000    0.5159177
26654.0000000    0.5108148
26655.0000000    0.5139876
26656.0000000    0.5088996
26657.0000000    0.5062668
26658.0000000    0.5003675
26659.0000000    0.4971205
26660.0000000    0.4901520
26661.0000000    0.4878416
26662.0000000    0.4894242
26663.0000000    0.4867606
26664.0000000    0.4813821
26665.0000000    0.4810843
26666.0000000    0.4872002
26667.0000000    0.4926040
26668.0000000    0.4883645
26669.0000000    0.4829552
26670.0000000    0.4805199
26671.0000000    0.4750354
26672.0000000    0.4704818
26673.0000000    0.4727344
26674.0000000    0.4689821
26675.0000000    0.4699365
26676.0000000    0.4760260
26677.0000000    0.4738438
26678.0000000    0.4694588
26679.0000000    0.4676794
26680.0000000    0.4696372
26681.0000000    0.4739662
26682.0000000    0.4746230
26683.0000000    0.4754612
26684.0000000    0.4807727
26685.0000000    0.4849242
26686.0000000    0.4873493
26687.0000000    0.4875754
26688.0000000    0.4813595
26689.0000000    0.4806311
26690.0000000    0.4818317
26691.0000000    0.4803734
26692.0000000    0.4787740
26693.0000000    0.4814258
26694.0000000    0.4901944
26695.0000000    0.4964765
26696.0000000    0.5022550
26697.0000000    0.5072601
26698.0000000    0.5061548
26699.0000000    0.5089977
26700.0000000    0.5013340
26701.0000000    0.5059110
26702.0000000    0.5073717
26703.0000000    0.5120262
26704.0000000    0.5176357
26705.0000000    0.5191333
26706.0000000    0.5210956
26707.0000000    0.5152978
26708.0000000    0.5092115
26709.0000000    0.5105382
26710.0000000    0.5106187
26711.0000000    0.5053813
26712.0000000    0.5037359
26713.0000000    0.5029897
26714.0000000    0.5056263
26715.0000000    0.5035132
26716.0000000    0.5037800
26717.0000000    0.5012369
26718.0000000    0.5035360
26719.0000000    0.5077144
26720.0000000    0.5070879
26721.0000000    0.5066370
26722.0000000    0.5048446
26723.0000000    0.5037557
26724.0000000    0.5027325
26725.0000000    0.5009830
26726.0000000    0.5007644
26727.0000000    0.5024957
26728.0000000    0.5005063
26729.0000000    0.5001719
26730.0000000    0.4967701
26731.0000000    0.4991863
26732.0000000    0.4983855
26733.0000000    0.4936835
26734.0000000    0.4950871
26735.0000000    0.5008232
26736.0000000    0.5077304
26737.0000000    0.5097515
26738.0000000    0.5141566
26739.0000000    0.5135859
26740.0000000    0.5098833
26741.0000000    0.5105730
26742.0000000    0.5093272
26743.0000000    0.5156602
26744.0000000    0.5161541
26745.0000000    0.5168529
26746.0000000    0.5219685
26747.0000000    0.5196348
26748.0000000    0.5149094
26749.0000000    0.5157896
26750.0000000    0.5132496
26751.0000000    0.5107325
26752.0000000    0.5050288
26753.0000000    0.5006591
26754.0000000    0.4934793
26755.0000000    0.4951761
26756.0000000    0.4900571
26757.0000000    0.4867954
26758.0000000    0.4817302
26759.0000000    0.4826114
26760.0000000    0.4807313
26761.0000000    0.4826967
26762.0000000    0.4904283
26763.0000000    0.4949701
26764.0000000    0.4950171
26765.0000000    0.4944492
26766.0000000    0.4940024
26767.0000000    0.4869526
26768.0000000    0.4828046
26769.0000000    0.4879299
26770.0000000    0.4947771
26771.0000000    0.4987491
26772.0000000    0.5044641
26773.0000000    0.5062503
26774.0000000    0.4980592
26775.0000000    0.4967017
26776.0000000    0.4986738
26777.0000000    0.5016571
26778.0000000    0.4976143
26779.0000000    0.4970462
26780.0000000    0.4944543
26781.0000000    0.4888269
26782.0000000    0.4875188
26783.0000000    0.4912220
26784.0000000    0.4950722
26785.0000000    0.4960725
26786.0000000    0.4904851
26787.0000000    0.4895069
26788.0000000    0.4853315
26789.0000000    0.4880530
26790.0000000    0.4914433
26791.0000000    0.4939825
26792.0000000    0.5013810
26793.0000000    0.5063860
26794.0000000    0.5066352
26795.0000000    0.5101376
26796.0000000    0.5062794
26797.0000000    0.5037585
26798.0000000    0.5057260
26799.0000000    0.5134485
26800.0000000    0.5171411
26801.0000000    0.5183243
26802.0000000    0.5229120
26803.0000000    0.5271348
26804.0000000    0.5286754
26805.0000000    0.5222340
26806.0000000    0.5259485
26807.0000000    0.5245078
26808.0000000    0.5241001
26809.0000000    0.5215573
26810.0000000    0.5166433
26811.0000000    0.5155197
26812.0000000    0.5114039
26813.0000000    0.5137333
26814.0000000    0.5132220
26815.0000000    0.5120085
26816.0000000    0.5080053
26817.0000000    0.5126303
26818.0000000    0.5121788
26819.0000000    0.5083308
26820.0000000    0.5055264
26821.0000000    0.5053138
26822.0000000    0.5050935
26823.0000000    0.5063536
26824.0000000    0.5037468
26825.0000000    0.5024056
26826.0000000    0.5080031
26827.0000000    0.5020282
26828.0000000    0.4986983
26829.0000000    0.5013606
26830.0000000    0.4999867
26831.0000000    0.4968404
26832.0000000    0.4994867
26833.0000000    0.5004860
26834.0000000    0.4984994
26835.0000000    0.5010332
26836.0000000    0.5001689
26837.0000000    0.4940807
26838.0000000    0.4955776
26839.0000000    0.4892431
26840.0000000    0.4895710
26841.0000000    0.4904684
26842.0000000    0.4921767
26843.0000000    0.4947281
26844.0000000    0.4909338
26845.0000000    0.4922441
26846.0000000    0.4932710
26847.0000000    0.4929243
26848.0000000    0.4979953
26849.0000000    0.5021302
26850.0000000    0.4982741
26851.0000000    0.5013713
26852.0000000    0.5048965
26853.0000000    0.5143386
26854.0000000    0.5233532
26855.0000000    0.5355962
26856.0000000    0.5444229
26857.0000000    0.5450251
26858.0000000    0.5423388
26859.0000000    0.5414427
26860.0000000    0.5356009
26861.0000000    0.5378012
26862.0000000    0.5407688
26863.0000000    0.5398992
26864.0000000    0.5403936
26865.0000000    0.5376632
26866.0000000    0.5380084
26867.0000000    0.5333183
26868.0000000    0.5345287
26869.0000000    0.5375051
26870.0000000    0.5325137
26871.0000000    0.5268317
26872.0000000    0.5224428
26873.0000000    0.5308641
26874.0000000    0.5298457
26875.0000000    0.5280019
26876.0000000    0.5242714
26877.0000000    0.5262319
26878.0000000    0.5306448
26879.0000000    0.5329869
26880.0000000    0.5267872
26881.0000000    0.5280924
26882.0000000    0.5284669
26883.0000000    0.5276992
26884.0000000    0.5255754
26885.0000000    0.5270591
26886.0000000    0.5289269
26887.0000000    0.5283130
26888.0000000    0.5294593
26889.0000000    0.5318469
26890.0000000    0.5243806
26891.0000000    0.5261718
26892.0000000    0.5249723
26893.0000000    0.5274265
26894.0000000    0.5218668
26895.0000000    0.5149984
26896.0000000    0.5141647
26897.0000000    0.5105494
26898.0000000    0.5088735
26899.0000000    0.5142000
26900.0000000    0.5155066
26901.0000000    0.5130055
26902.0000000    0.5134911
26903.0000000    0.5130100
26904.0000000    0.5124847
26905.0000000    0.5162945
26906.0000000    0.5209709
26907.0000000    0.5259097
26908.0000000    0.5283535
26909.0000000    0.5297282
26910.0000000    0.5342311
26911.0000000    0.5343034
26912.0000000    0.5331717
26913.0000000    0.5388079
26914.0000000    0.5308617
26915.0000000    0.5315129
26916.0000000    0.5382014
26917.0000000    0.5389159
26918.0000000    0.5390550
26919.0000000    0.5408355
26920.0000000    0.5443925
26921.0000000    0.5454201
26922.0000000    0.5406636
26923.0000000    0.5401023
26924.0000000    0.5332766
26925.0000000    0.5344474
26926.0000000    0.5295672
26927.0000000    0.5312134
26928.0000000    0.5343394
26929.0000000    0.5305488
26930.0000000    0.5309794
26931.0000000    0.5390469
26932.0000000    0.5455769
26933.0000000    0.5529387
26934.0000000    0.5512463
26935.0000000    0.5459371
26936.0000000    0.5402260
26937.0000000    0.5363134
26938.0000000    0.5408503
26939.0000000    0.5484454
26940.0000000    0.5456529
26941.0000000    0.5411847
26942.0000000    0.5408096
26943.0000000    0.5411062
26944.0000000    0.5393362
26945.0000000    0.5430059
26946.0000000    0.5447391
26947.0000000    0.5404119
26948.0000000    0.5407090
26949.0000000    0.5446475
26950.0000000    0.5427099
26951.0000000    0.5321820
26952.0000000    0.5369997
26953.0000000    0.5382910
26954.0000000    0.5405369
26955.0000000    0.5423077
26956.0000000    0.5469082
26957.0000000    0.5455922
26958.0000000    0.5395389
26959.0000000    0.5399514
26960.0000000    0.5406083
26961.0000000    0.5388853
26962.0000000    0.5344324
26963.0000000    0.5319973
26964.0000000    0.5292289
26965.0000000    0.5238846
26966.0000000    0.5175910
26967.0000000    0.5136195
26968.0000000    0.5111461
26969.0000000    0.5051213
26970.0000000    0.5052109
26971.0000000    0.5047616
26972.0000000    0.5019069
26973.0000000    0.5021858
26974.0000000    0.5095445
26975.0000000    0.5044522
26976.0000000    0.5027699
26977.0000000    0.5009270
26978.0000000    0.4913968
26979.0000000    0.4852463
26980.0000000    0.4888772
26981.0000000    0.4887467
26982.0000000    0.4880359
26983.0000000    0.4880671
26984.0000000    0.4884654
26985.0000000    0.4885557
26986.0000000    0.4903939
26987.0000000    0.4876316
26988.0000000    0.4840417
26989.0000000    0.4833162
26990.0000000    0.4804012
26991.0000000    0.4811848
26992.0000000    0.4773441
26993.0000000    0.4779608
26994.0000000    0.4757299
26995.0000000    0.4763488
26996.0000000    0.4774209
26997.0000000    0.4810544
26998.0000000    0.4817815
26999.0000000    0.4757612
27000.0000000    0.4765950
27001.0000000    0.4826066
27002.0000000    0.4782919
27003.0000000    0.4830151
27004.0000000    0.4795766
27005.0000000    0.4729872
27006.0000000    0.4796422
27007.0000000    0.4784934
27008.0000000    0.4830669
27009.0000000    0.4863099
27010.0000000    0.4891804
27011.0000000    0.4878998
27012.0000000    0.4882038
27013.0000000    0.4894828
27014.0000000    0.4895840
27015.0000000    0.4905840
27016.0000000    0.4861521
27017.0000000    0.4892593
27018.0000000    0.4929833
27019.0000000    0.4950904
27020.0000000    0.4993513
27021.0000000    0.5004839
27022.0000000    0.5013172
27023.0000000    0.4953336
27024.0000000    0.4955080
27025.0000000    0.4949715
27026.0000000    0.4988595
27027.0000000    0.5034900
27028.0000000    0.5047898
27029.0000000    0.5095783
27030.0000000    0.5117282
27031.0000000    0.5086017
27032.0000000    0.5052928
27033.0000000    0.5058684
27034.0000000    0.5014985
27035.0000000    0.5012867
27036.0000000    0.5047584
27037.0000000    0.5039468
27038.0000000    0.5035238
27039.0000000    0.5051687
27040.0000000    0.5012556
27041.0000000    0.5029591
27042.0000000    0.5038754
27043.0000000    0.5005126
27044.0000000    0.4979535
27045.0000000    0.4934678
27046.0000000    0.4980684
27047.0000000    0.4991400
27048.0000000    0.5016806
27049.0000000    0.4998270
27050.0000000    0.5003028
27051.0000000    0.4982701
27052.0000000    0.4964631
27053.0000000    0.4894115
27054.0000000    0.4860635
27055.0000000    0.4827487
27056.0000000    0.4819092
27057.0000000    0.4871311
27058.0000000    0.4905857
27059.0000000    0.4907375
27060.0000000    0.4957299
27061.0000000    0.4966975
27062.0000000    0.4960721
27063.0000000    0.4915881
27064.0000000    0.4914874
27065.0000000    0.4914852
27066.0000000    0.4860058
27067.0000000    0.4860018
27068.0000000    0.4855974
27069.0000000    0.4907410
27070.0000000    0.4945616
27071.0000000    0.5009758
27072.0000000    0.5031011
27073.0000000    0.5041135
27074.0000000    0.5048871
27075.0000000    0.5095468
27076.0000000    0.5090637
27077.0000000    0.5083364
27078.0000000    0.5130657
27079.0000000    0.5174658
27080.0000000    0.5171997
27081.0000000    0.5124511
27082.0000000    0.5119405
27083.0000000    0.5013874
27084.0000000    0.4980457
27085.0000000    0.4929552
27086.0000000    0.4964401
27087.0000000    0.4964070
27088.0000000    0.4997890
27089.0000000    0.4983498
27090.0000000    0.4989118
27091.0000000    0.4946402
27092.0000000    0.4954092
27093.0000000    0.4862256
27094.0000000    0.4860126
27095.0000000    0.4904217
27096.0000000    0.4905399
27097.0000000    0.4949784
27098.0000000    0.5090514
27099.0000000    0.5091595
27100.0000000    0.5079898
27101.0000000    0.5124747
27102.0000000    0.5110739
27103.0000000    0.5114457
27104.0000000    0.5117454
27105.0000000    0.5181056
27106.0000000    0.5243362
27107.0000000    0.5263015
27108.0000000    0.5242903
27109.0000000    0.5210239
27110.0000000    0.5159721
27111.0000000    0.5191286
27112.0000000    0.5279245
27113.0000000    0.5246957
27114.0000000    0.5238735
27115.0000000    0.5282516
27116.0000000    0.5222458
27117.0000000    0.5276917
27118.0000000    0.5252045
27119.0000000    0.5257198
27120.0000000    0.5219100
27121.0000000    0.5212848
27122.0000000    0.5188004
27123.0000000    0.5145670
27124.0000000    0.5135998
27125.0000000    0.5137803
27126.0000000    0.5075269
27127.0000000    0.5009725
27128.0000000    0.4989576
27129.0000000    0.5006974
27130.0000000    0.5047619
27131.0000000    0.5050265
27132.0000000    0.5035493
27133.0000000    0.5046154
27134.0000000    0.4996405
27135.0000000    0.4989444
27136.0000000    0.4983843
27137.0000000    0.5014577
27138.0000000    0.5090536
27139.0000000    0.5084285
27140.0000000    0.5045347
27141.0000000    0.5003430
27142.0000000    0.5091866
27143.0000000    0.5096285
27144.0000000    0.5092909
27145.0000000    0.5060538
27146.0000000    0.5058063
27147.0000000    0.5107257
27148.0000000    0.5087115
27149.0000000    0.5057164
27150.0000000    0.5024990
27151.0000000    0.5065327
27152.0000000    0.5021012
27153.0000000    0.5010010
27154.0000000    0.4992127
27155.0000000    0.4958056
27156.0000000    0.4967522
27157.0000000    0.4969464
27158.0000000    0.5016948
27159.0000000    0.4975786
27160.0000000    0.4930984
27161.0000000    0.4906079
27162.0000000    0.4883535
27163.0000000    0.4886389
27164.0000000    0.4829850
27165.0000000    0.4722581
27166.0000000    0.4697063
27167.0000000    0.4745882
27168.0000000    0.4753666
27169.0000000    0.4792852
27170.0000000    0.4770325
27171.0000000    0.4816866
27172.0000000    0.4777356
27173.0000000    0.4804817
27174.0000000    0.4782729
27175.0000000    0.4837326
27176.0000000    0.4813074
27177.0000000    0.4831482
27178.0000000    0.4873044
27179.0000000    0.4923502
27180.0000000    0.4973767
27181.0000000    0.4909416
27182.0000000    0.4820683
27183.0000000    0.4776715
27184.0000000    0.4812343
27185.0000000    0.4886551
27186.0000000    0.4862989
27187.0000000    0.4866121
27188.0000000    0.4880688
27189.0000000    0.4877282
27190.0000000    0.4895228
27191.0000000    0.4879062
27192.0000000    0.4869493
27193.0000000    0.4884452
27194.0000000    0.4915247
27195.0000000    0.4860906
27196.0000000    0.4797468
27197.0000000    0.4790844
27198.0000000    0.4798154
27199.0000000    0.4787385
27200.0000000    0.4734814
27201.0000000    0.4742624
27202.0000000    0.4731477
27203.0000000    0.4735545
27204.0000000    0.4710502
27205.0000000    0.4636083
27206.0000000    0.4613573
27207.0000000    0.4642426
27208.0000000    0.4619485
27209.0000000    0.4655528
27210.0000000    0.4681213
27211.0000000    0.4731871
27212.0000000    0.4810139
27213.0000000    0.4792759
27214.0000000    0.4774531
27215.0000000    0.4800355
27216.0000000    0.4789194
27217.0000000    0.4809407
27218.0000000    0.4846980
27219.0000000    0.4939277
27220.0000000    0.4959986
27221.0000000    0.4932435
27222.0000000    0.4982537
27223.0000000    0.5023761
27224.0000000    0.5031555
27225.0000000    0.4998819
27226.0000000    0.4933953
27227.0000000    0.4961571
27228.0000000    0.4911001
27229.0000000    0.4926976
27230.0000000    0.4974002
27231.0000000    0.4994968
27232.0000000    0.4948449
27233.0000000    0.4937300
27234.0000000    0.4915493
27235.0000000    0.4862619
27236.0000000    0.4823473
27237.0000000    0.4801492
27238.0000000    0.4787843
27239.0000000    0.4806947
27240.0000000    0.4761840
27241.0000000    0.4809528
27242.0000000    0.4773848
27243.0000000    0.4768740
27244.0000000    0.4803705
27245.0000000    0.4764150
27246.0000000    0.4752657
27247.0000000    0.4771848
27248.0000000    0.4794318
27249.0000000    0.4791765
27250.0000000    0.4798767
27251.0000000    0.4806111
27252.0000000    0.4718996
27253.0000000    0.4746599
27254.0000000    0.4787855
27255.0000000    0.4764684
27256.0000000    0.4813137
27257.0000000    0.4864309
27258.0000000    0.4945414
27259.0000000    0.4962493
27260.0000000    0.4975285
27261.0000000    0.4948905
27262.0000000    0.4919151
27263.0000000    0.4968224
27264.0000000    0.4961205
27265.0000000    0.4961731
27266.0000000    0.5031648
27267.0000000    0.5083247
27268.0000000    0.5057188
27269.0000000    0.5093933
27270.0000000    0.5065174
27271.0000000    0.5051656
27272.0000000    0.5085558
27273.0000000    0.5088501
27274.0000000    0.5049590
27275.0000000    0.4995959
27276.0000000    0.5022041
27277.0000000    0.5037355
27278.0000000    0.5047288
27279.0000000    0.5011058
27280.0000000    0.4938286
27281.0000000    0.4928223
27282.0000000    0.4931259
27283.0000000    0.4877944
27284.0000000    0.4894308
27285.0000000    0.4900128
27286.0000000    0.4913850
27287.0000000    0.4993406
27288.0000000    0.4981438
27289.0000000    0.4965771
27290.0000000    0.4956079
27291.0000000    0.4970243
27292.0000000    0.4939852
27293.0000000    0.4907401
27294.0000000    0.4906012
27295.0000000    0.4928893
27296.0000000    0.4905169
27297.0000000    0.4942007
27298.0000000    0.4977884
27299.0000000    0.4972452
27300.0000000    0.4960793
27301.0000000    0.4953145
27302.0000000    0.4940796
27303.0000000    0.4955101
27304.0000000    0.4963030
27305.0000000    0.4973769
27306.0000000    0.5043920
27307.0000000    0.5076477
27308.0000000    0.5067667
27309.0000000    0.5082363
27310.0000000    0.5086648
27311.0000000    0.5019088
27312.0000000    0.5053421
27313.0000000    0.4973247
27314.0000000    0.4962408
27315.0000000    0.4926099
27316.0000000    0.4974905
27317.0000000    0.5008900
27318.0000000    0.5015701
27319.0000000    0.5062414
27320.0000000    0.4978724
27321.0000000    0.4972489
27322.0000000    0.4987639
27323.0000000    0.5046675
27324.0000000    0.5030013
27325.0000000    0.5024989
27326.0000000    0.5008864
27327.0000000    0.4971711
27328.0000000    0.4930778
27329.0000000    0.4954455
27330.0000000    0.4946404
27331.0000000    0.4941402
27332.0000000    0.4920262
27333.0000000    0.4921673
27334.0000000    0.4875573
27335.0000000    0.4867801
27336.0000000    0.4900518
27337.0000000    0.4888942
27338.0000000    0.4853973
27339.0000000    0.4863184
27340.0000000    0.4839607
27341.0000000    0.4866592
27342.0000000    0.4882110
27343.0000000    0.4938978
27344.0000000    0.4927289
27345.0000000    0.4971243
27346.0000000    0.5031140
27347.0000000    0.5013875
27348.0000000    0.5051263
27349.0000000    0.5041091
27350.0000000    0.5043195
27351.0000000    0.5027873
27352.0000000    0.5021349
27353.0000000    0.5004352
27354.0000000    0.4998495
27355.0000000    0.4945731
27356.0000000    0.4925470
27357.0000000    0.4896424
27358.0000000    0.4886457
27359.0000000    0.4886917
27360.0000000    0.4860581
27361.0000000    0.4847137
27362.0000000    0.4875929
27363.0000000    0.4896936
27364.0000000    0.4871382
27365.0000000    0.4864108
27366.0000000    0.4870620
27367.0000000    0.4872403
27368.0000000    0.4882712
27369.0000000    0.4877089
27370.0000000    0.4882099
27371.0000000    0.4868657
27372.0000000    0.4834130
27373.0000000    0.4845432
27374.0000000    0.4861015
27375.0000000    0.4853677
27376.0000000    0.4831653
27377.0000000    0.4828973
27378.0000000    0.4802605
27379.0000000    0.4867336
27380.0000000    0.4887756
27381.0000000    0.4842962
27382.0000000    0.4889291
27383.0000000    0.4927347
27384.0000000    0.4896559
27385.0000000    0.4911174
27386.0000000    0.4875163
27387.0000000    0.4886993
27388.0000000    0.4930924
27389.0000000    0.4953633
27390.0000000    0.5018113
27391.0000000    0.5038000
27392.0000000    0.5037935
27393.0000000    0.4995221
27394.0000000    0.4947110
27395.0000000    0.4969424
27396.0000000    0.5006828
27397.0000000    0.4985203
27398.0000000    0.4926330
27399.0000000    0.4910680
27400.0000000    0.4887658
27401.0000000    0.4912629
27402.0000000    0.4939893
27403.0000000    0.4893046
27404.0000000    0.4874998
27405.0000000    0.4787553
27406.0000000    0.4794266
27407.0000000    0.4782528
27408.0000000    0.4779663
27409.0000000    0.4793307
27410.0000000    0.4794181
27411.0000000    0.4805012
27412.0000000    0.4780931
27413.0000000    0.4746480
27414.0000000    0.4696034
27415.0000000    0.4701142
27416.0000000    0.4775963
27417.0000000    0.4764926
27418.0000000    0.4713604
27419.0000000    0.4704604
27420.0000000    0.4743316
27421.0000000    0.4782876
27422.0000000    0.4837270
27423.0000000    0.4814972
27424.0000000    0.4783469
27425.0000000    0.4702518
27426.0000000    0.4730985
27427.0000000    0.4741037
27428.0000000    0.4775780
27429.0000000    0.4795292
27430.0000000    0.4828509
27431.0000000    0.4807616
27432.0000000    0.4852005
27433.0000000    0.4825090
27434.0000000    0.4828726
27435.0000000    0.4850326
27436.0000000    0.4852070
27437.0000000    0.4870464
27438.0000000    0.4809524
27439.0000000    0.4764126
27440.0000000    0.4689302
27441.0000000    0.4722911
27442.0000000    0.4742787
27443.0000000    0.4759946
27444.0000000    0.4774839
27445.0000000    0.4776780
27446.0000000    0.4753858
27447.0000000    0.4787551
27448.0000000    0.4794321
27449.0000000    0.4887301
27450.0000000    0.4834541
27451.0000000    0.4808008
27452.0000000    0.4852265
27453.0000000    0.4837008
27454.0000000    0.4827610
27455.0000000    0.4851586
27456.0000000    0.4901880
27457.0000000    0.4927637
27458.0000000    0.4987706
27459.0000000    0.5035887
27460.0000000    0.5040300
27461.0000000    0.4997115
27462.0000000    0.4963085
27463.0000000    0.4968820
27464.0000000    0.5014275
27465.0000000    0.5059363
27466.0000000    0.5101711
27467.0000000    0.5148470
27468.0000000    0.5186489
27469.0000000    0.5165437
27470.0000000    0.5158626
27471.0000000    0.5123018
27472.0000000    0.5096402
27473.0000000    0.5066991
27474.0000000    0.5010322
27475.0000000    0.4997521
27476.0000000    0.5034596
27477.0000000    0.5004817
27478.0000000    0.5027106
27479.0000000    0.4992220
27480.0000000    0.4991050
27481.0000000    0.5016965
27482.0000000    0.5075014
27483.0000000    0.5078669
27484.0000000    0.5110534
27485.0000000    0.5107484
27486.0000000    0.5103250
27487.0000000    0.5097380
27488.0000000    0.5106654
27489.0000000    0.5157502
27490.0000000    0.5219337
27491.0000000    0.5196724
27492.0000000    0.5191020
27493.0000000    0.5176554
27494.0000000    0.5139786
27495.0000000    0.5136534
27496.0000000    0.5128462
27497.0000000    0.5086005
27498.0000000    0.5076486
27499.0000000    0.5165398
27500.0000000    0.5205241
27501.0000000    0.5217082
27502.0000000    0.5247709
27503.0000000    0.5298699
27504.0000000    0.5265321
27505.0000000    0.5244559
27506.0000000    0.5246248
27507.0000000    0.5200644
27508.0000000    0.5174728
27509.0000000    0.5207715
27510.0000000    0.5139425
27511.0000000    0.5161383
27512.0000000    0.5166526
27513.0000000    0.5185399
27514.0000000    0.5170913
27515.0000000    0.5118435
27516.0000000    0.5096439
27517.0000000    0.5069616
27518.0000000    0.5024474
27519.0000000    0.5021301
27520.0000000    0.5056142
27521.0000000    0.5041512
27522.0000000    0.5001190
27523.0000000    0.5043095
27524.0000000    0.5051407
27525.0000000    0.5062856
27526.0000000    0.5056500
27527.0000000    0.5052289
27528.0000000    0.5028180
27529.0000000    0.4987512
27530.0000000    0.4915785
27531.0000000    0.4970354
27532.0000000    0.4920573
27533.0000000    0.4852041
27534.0000000    0.4855957
27535.0000000    0.4868999
27536.0000000    0.4912834
27537.0000000    0.4903647
27538.0000000    0.4893359
27539.0000000    0.4878201
27540.0000000    0.4912214
27541.0000000    0.4942912
27542.0000000    0.4892699
27543.0000000    0.4879100
27544.0000000    0.4911847
27545.0000000    0.4983980
27546.0000000    0.4962738
27547.0000000    0.4921424
27548.0000000    0.4944707
27549.0000000    0.4981399
27550.0000000    0.4941190
27551.0000000    0.4923820
27552.0000000    0.4918990
27553.0000000    0.4926352
27554.0000000    0.4923840
27555.0000000    0.4952214
27556.0000000    0.4951660
27557.0000000    0.4974749
27558.0000000    0.5003601
27559.0000000    0.5066478
27560.0000000    0.5081972
27561.0000000    0.5053962
27562.0000000    0.5090981
27563.0000000    0.5083470
27564.0000000    0.5084665
27565.0000000    0.5102373
27566.0000000    0.5150991
27567.0000000    0.5139893
27568.0000000    0.5069567
27569.0000000    0.5058493
27570.0000000    0.5039662
27571.0000000    0.5075372
27572.0000000    0.5120406
27573.0000000    0.5172384
27574.0000000    0.5152525
27575.0000000    0.5131415
27576.0000000    0.5043289
27577.0000000    0.4981858
27578.0000000    0.4958216
27579.0000000    0.4905411
27580.0000000    0.4865020
27581.0000000    0.4831569
27582.0000000    0.4790917
27583.0000000    0.4708613
27584.0000000    0.4664978
27585.0000000    0.4656116
27586.0000000    0.4714600
27587.0000000    0.4753349
27588.0000000    0.4787001
27589.0000000    0.4861527
27590.0000000    0.4858290
27591.0000000    0.4885176
27592.0000000    0.4839078
27593.0000000    0.4821282
27594.0000000    0.4825985
27595.0000000    0.4836245
27596.0000000    0.4832294
27597.0000000    0.4784265
27598.0000000    0.4784071
27599.0000000    0.4828442
27600.0000000    0.4835299
27601.0000000    0.4859789
27602.0000000    0.4876156
27603.0000000    0.4870696
27604.0000000    0.4857239
27605.0000000    0.4870711
27606.0000000    0.4877789
27607.0000000    0.4847048
27608.0000000    0.4890679
27609.0000000    0.4928579
27610.0000000    0.4871796
27611.0000000    0.4808369
27612.0000000    0.4751454
27613.0000000    0.4744246
27614.0000000    0.4793564
27615.0000000    0.4773025
27616.0000000    0.4749803
27617.0000000    0.4773739
27618.0000000    0.4770259
27619.0000000    0.4761737
27620.0000000    0.4745064
27621.0000000    0.4801005
27622.0000000    0.4813801
27623.0000000    0.4728545
27624.0000000    0.4666587
27625.0000000    0.4729497
27626.0000000    0.4789563
27627.0000000    0.4826633
27628.0000000    0.4808417
27629.0000000    0.4767250
27630.0000000    0.4772781
27631.0000000    0.4778929
27632.0000000    0.4785335
27633.0000000    0.4802801
27634.0000000    0.4765389
27635.0000000    0.4766392
27636.0000000    0.4769662
27637.0000000    0.4751508
27638.0000000    0.4739994
27639.0000000    0.4752865
27640.0000000    0.4769065
27641.0000000    0.4779587
27642.0000000    0.4756463
27643.0000000    0.4789614
27644.0000000    0.4783290
27645.0000000    0.4792938
27646.0000000    0.4797900
27647.0000000    0.4743639
27648.0000000    0.4683438
27649.0000000    0.4724592
27650.0000000    0.4731136
27651.0000000    0.4772293
27652.0000000    0.4818683
27653.0000000    0.4847922
27654.0000000    0.4861993
27655.0000000    0.4821508
27656.0000000    0.4793271
27657.0000000    0.4835416
27658.0000000    0.4784835
27659.0000000    0.4745465
27660.0000000    0.4733218
27661.0000000    0.4698161
27662.0000000    0.4611486
27663.0000000    0.4651448
27664.0000000    0.4674298
27665.0000000    0.4671113
27666.0000000    0.4658641
27667.0000000    0.4682462
27668.0000000    0.4626008
27669.0000000    0.4620938
27670.0000000    0.4592078
27671.0000000    0.4558517
27672.0000000    0.4574686
27673.0000000    0.4598550
27674.0000000    0.4621737
27675.0000000    0.4674623
27676.0000000    0.4615861
27677.0000000    0.4530477
27678.0000000    0.4504077
27679.0000000    0.4473310
27680.0000000    0.4546295
27681.0000000    0.4556374
27682.0000000    0.4567486
27683.0000000    0.4606950
27684.0000000    0.4653414
27685.0000000    0.4689872
27686.0000000    0.4672133
27687.0000000    0.4687232
27688.0000000    0.4715090
27689.0000000    0.4764831
27690.0000000    0.4782036
27691.0000000    0.4779643
27692.0000000    0.4762129
27693.0000000    0.4761906
27694.0000000    0.4737507
27695.0000000    0.4716857
27696.0000000    0.4780366
27697.0000000    0.4871085
27698.0000000    0.4956583
27699.0000000    0.4965536
27700.0000000    0.4974463
27701.0000000    0.4972261
27702.0000000    0.5026147
27703.0000000    0.5013192
27704.0000000    0.5000499
27705.0000000    0.5015899
27706.0000000    0.5011078
27707.0000000    0.5048487
27708.0000000    0.5090904
27709.0000000    0.5077008
27710.0000000    0.5060381
27711.0000000    0.5060111
27712.0000000    0.5068826
27713.0000000    0.5053089
27714.0000000    0.5093286
27715.0000000    0.5098200
27716.0000000    0.5029126
27717.0000000    0.4979723
27718.0000000    0.4960029
27719.0000000    0.4952654
27720.0000000    0.4911666
27721.0000000    0.4905891
27722.0000000    0.4910325
27723.0000000    0.4945818
27724.0000000    0.4917219
27725.0000000    0.4880173
27726.0000000    0.4900305
27727.0000000    0.4877097
27728.0000000    0.4917025
27729.0000000    0.4973964
27730.0000000    0.5007131
27731.0000000    0.5009071
27732.0000000    0.5053208
27733.0000000    0.5041865
27734.0000000    0.5040118
27735.0000000    0.5017707
27736.0000000    0.4985459
27737.0000000    0.5052068
27738.0000000    0.5037409
27739.0000000    0.5000377
27740.0000000    0.5017852
27741.0000000    0.5020887
27742.0000000    0.4982068
27743.0000000    0.4956426
27744.0000000    0.4952717
27745.0000000    0.4950845
27746.0000000    0.4929164
27747.0000000    0.4853119
27748.0000000    0.4860752
27749.0000000    0.4857688
27750.0000000    0.4898521
27751.0000000    0.4901040
27752.0000000    0.4970061
27753.0000000    0.4966835
27754.0000000    0.4990730
27755.0000000    0.4961249
27756.0000000    0.4998142
27757.0000000    0.5023947
27758.0000000    0.5033882
27759.0000000    0.5008478
27760.0000000    0.4969404
27761.0000000    0.4906615
27762.0000000    0.4907032
27763.0000000    0.4888996
27764.0000000    0.4873582
27765.0000000    0.4905357
27766.0000000    0.4909495
27767.0000000    0.4872511
27768.0000000    0.4804891
27769.0000000    0.4745416
27770.0000000    0.4734388
27771.0000000    0.4727626
27772.0000000    0.4669851
27773.0000000    0.4660559
27774.0000000    0.4605843
27775.0000000    0.4631842
27776.0000000    0.4672512
27777.0000000    0.4675864
27778.0000000    0.4769136
27779.0000000    0.4790145
27780.0000000    0.4793296
27781.0000000    0.4767545
27782.0000000    0.4822849
27783.0000000    0.4831194
27784.0000000    0.4853285
27785.0000000    0.4890220
27786.0000000    0.4927468
27787.0000000    0.4917477
27788.0000000    0.4944119
27789.0000000    0.4965084
27790.0000000    0.4919737
27791.0000000    0.4920475
27792.0000000    0.4908581
27793.0000000    0.4957538
27794.0000000    0.4961894
27795.0000000    0.4917167
27796.0000000    0.4931927
27797.0000000    0.4887802
27798.0000000    0.4789364
27799.0000000    0.4776637
27800.0000000    0.4788389
27801.0000000    0.4774736
27802.0000000    0.4832475
27803.0000000    0.4869480
27804.0000000    0.4931147
27805.0000000    0.4949714
27806.0000000    0.4866194
27807.0000000    0.4844273
27808.0000000    0.4841729
27809.0000000    0.4810576
27810.0000000    0.4780399
27811.0000000    0.4735794
27812.0000000    0.4690465
27813.0000000    0.4709538
27814.0000000    0.4704631
27815.0000000    0.4644353
27816.0000000    0.4663124
27817.0000000    0.4580850
27818.0000000    0.4569800
27819.0000000    0.4539021
27820.0000000    0.4572863
27821.0000000    0.4623185
27822.0000000    0.4655796
27823.0000000    0.4663402
27824.0000000    0.4650006
27825.0000000    0.4645120
27826.0000000    0.4604821
27827.0000000    0.4603029
27828.0000000    0.4636633
27829.0000000    0.4696084
27830.0000000    0.4723886
27831.0000000    0.4727800
27832.0000000    0.4716028
27833.0000000    0.4731449
27834.0000000    0.4830236
27835.0000000    0.4850619
27836.0000000    0.4895635
27837.0000000    0.4899614
27838.0000000    0.4921688
27839.0000000    0.4859636
27840.0000000    0.4839066
27841.0000000    0.4825552
27842.0000000    0.4856041
27843.0000000    0.4880427
27844.0000000    0.4897020
27845.0000000    0.4857101
27846.0000000    0.4838639
27847.0000000    0.4846254
27848.0000000    0.4835884
27849.0000000    0.4938938
27850.0000000    0.4871833
27851.0000000    0.4902179
27852.0000000    0.4997751
27853.0000000    0.5124739
27854.0000000    0.5231993
27855.0000000    0.5229667
27856.0000000    0.5266729
27857.0000000    0.5269827
27858.0000000    0.5273651
27859.0000000    0.5273290
27860.0000000    0.5259506
27861.0000000    0.5209259
27862.0000000    0.5208385
27863.0000000    0.5276925
27864.0000000    0.5255007
27865.0000000    0.5228766
27866.0000000    0.5180136
27867.0000000    0.5171027
27868.0000000    0.5231782
27869.0000000    0.5210375
27870.0000000    0.5269534
27871.0000000    0.5321483
27872.0000000    0.5301224
27873.0000000    0.5282775
27874.0000000    0.5250281
27875.0000000    0.5240169
27876.0000000    0.5259311
27877.0000000    0.5227456
27878.0000000    0.5197427
27879.0000000    0.5190214
27880.0000000    0.5159311
27881.0000000    0.5181837
27882.0000000    0.5170349
27883.0000000    0.5185282
27884.0000000    0.5165941
27885.0000000    0.5179462
27886.0000000    0.5205081
27887.0000000    0.5213449
27888.0000000    0.5195399
27889.0000000    0.5191022
27890.0000000    0.5171022
27891.0000000    0.5141627
27892.0000000    0.5126778
27893.0000000    0.5104586
27894.0000000    0.5107189
27895.0000000    0.5095985
27896.0000000    0.5072672
27897.0000000    0.5124807
27898.0000000    0.5095788
27899.0000000    0.5059288
27900.0000000    0.5059262
27901.0000000    0.5097510
27902.0000000    0.5180598
27903.0000000    0.5211554
27904.0000000    0.5204174
27905.0000000    0.5178912
27906.0000000    0.5169638
27907.0000000    0.5171643
27908.0000000    0.5195362
27909.0000000    0.5225825
27910.0000000    0.5223439
27911.0000000    0.5233694
27912.0000000    0.5244993
27913.0000000    0.5218322
27914.0000000    0.5243375
27915.0000000    0.5278345
27916.0000000    0.5277495
27917.0000000    0.5273364
27918.0000000    0.5253028
27919.0000000    0.5215738
27920.0000000    0.5151421
27921.0000000    0.5096017
27922.0000000    0.5046785
27923.0000000    0.5024234
27924.0000000    0.5017278
27925.0000000    0.4969865
27926.0000000    0.4958268
27927.0000000    0.4921894
27928.0000000    0.4899802
27929.0000000    0.4906249
27930.0000000    0.4926586
27931.0000000    0.4918026
27932.0000000    0.4908761
27933.0000000    0.4857126
27934.0000000    0.4803130
27935.0000000    0.4776464
27936.0000000    0.4743417
27937.0000000    0.4708418
27938.0000000    0.4671713
27939.0000000    0.4667815
27940.0000000    0.4697431
27941.0000000    0.4715367
27942.0000000    0.4846486
27943.0000000    0.4880092
27944.0000000    0.4849555
27945.0000000    0.4756485
27946.0000000    0.4747548
27947.0000000    0.4727113
27948.0000000    0.4756142
27949.0000000    0.4690813
27950.0000000    0.4722066
27951.0000000    0.4764191
27952.0000000    0.4755726
27953.0000000    0.4713691
27954.0000000    0.4631849
27955.0000000    0.4607540
27956.0000000    0.4586519
27957.0000000    0.4619047
27958.0000000    0.4565200
27959.0000000    0.4573762
27960.0000000    0.4619238
27961.0000000    0.4627613
27962.0000000    0.4625846
27963.0000000    0.4629605
27964.0000000    0.4569543
27965.0000000    0.4551272
27966.0000000    0.4500163
27967.0000000    0.4458169
27968.0000000    0.4437014
27969.0000000    0.4422173
27970.0000000    0.4426790
27971.0000000    0.4423472
27972.0000000    0.4388252
27973.0000000    0.4383799
27974.0000000    0.4458315
27975.0000000    0.4497213
27976.0000000    0.4524967
27977.0000000    0.4566271
27978.0000000    0.4575938
27979.0000000    0.4585333
27980.0000000    0.4630704
27981.0000000    0.4587107
27982.0000000    0.4561072
27983.0000000    0.4577821
27984.0000000    0.4597869
27985.0000000    0.4589029
27986.0000000    0.4652451
27987.0000000    0.4676487
27988.0000000    0.4661185
27989.0000000    0.4662001
27990.0000000    0.4628816
27991.0000000    0.4616110
27992.0000000    0.4694149
27993.0000000    0.4710169
27994.0000000    0.4706799
27995.0000000    0.4719373
27996.0000000    0.4691283
27997.0000000    0.4685651
27998.0000000    0.4691895
27999.0000000    0.4687516
28000.0000000    0.4661049
28001.0000000    0.4633813
28002.0000000    0.4633572
28003.0000000    0.4652257
28004.0000000    0.4600392
28005.0000000    0.4623512
28006.0000000    0.4683509
28007.0000000    0.4768904
28008.0000000    0.4729190
28009.0000000    0.4730967
28010.0000000    0.4750549
28011.0000000    0.4798573
28012.0000000    0.4811935
28013.0000000    0.4818494
28014.0000000    0.4801876
28015.0000000    0.4858485
28016.0000000    0.4847714
28017.0000000    0.4879046
28018.0000000    0.4871830
28019.0000000    0.4892610
28020.0000000    0.4940294
28021.0000000    0.4918000
28022.0000000    0.4931909
28023.0000000    0.4946775
28024.0000000    0.4866211
28025.0000000    0.4826466
28026.0000000    0.4836776
28027.0000000    0.4840547
28028.0000000    0.4844284
28029.0000000    0.4866981
28030.0000000    0.4803170
28031.0000000    0.4777667
28032.0000000    0.4781292
28033.0000000    0.4787059
28034.0000000    0.4737389
28035.0000000    0.4730155
28036.0000000    0.4769115
28037.0000000    0.4795199
28038.0000000    0.4846488
28039.0000000    0.4860385
28040.0000000    0.4837723
28041.0000000    0.4789343
28042.0000000    0.4769008
28043.0000000    0.4855936
28044.0000000    0.4800428
28045.0000000    0.4832728
28046.0000000    0.4869961
28047.0000000    0.4899797
28048.0000000    0.4894355
28049.0000000    0.4924899
28050.0000000    0.4894836
28051.0000000    0.4822566
28052.0000000    0.4753253
28053.0000000    0.4755978
28054.0000000    0.4748236
28055.0000000    0.4767578
28056.0000000    0.4712898
28057.0000000    0.4619759
28058.0000000    0.4605016
28059.0000000    0.4591414
28060.0000000    0.4583909
28061.0000000    0.4529943
28062.0000000    0.4503779
28063.0000000    0.4539038
28064.0000000    0.4521232
28065.0000000    0.4515690
28066.0000000    0.4496545
28067.0000000    0.4467210
28068.0000000    0.4477731
28069.0000000    0.4510078
28070.0000000    0.4516073
28071.0000000    0.4482408
28072.0000000    0.4540358
28073.0000000    0.4594375
28074.0000000    0.4561864
28075.0000000    0.4604024
28076.0000000    0.4577068
28077.0000000    0.4507715
28078.0000000    0.4509651
28079.0000000    0.4558861
28080.0000000    0.4599086
28081.0000000    0.4587794
28082.0000000    0.4558201
28083.0000000    0.4571840
28084.0000000    0.4550144
28085.0000000    0.4600880
28086.0000000    0.4688840
28087.0000000    0.4755768
28088.0000000    0.4754566
28089.0000000    0.4819592
28090.0000000    0.4808365
28091.0000000    0.4789575
28092.0000000    0.4787728
28093.0000000    0.4772722
28094.0000000    0.4776610
28095.0000000    0.4730305
28096.0000000    0.4742144
28097.0000000    0.4791393
28098.0000000    0.4822199
28099.0000000    0.4812630
28100.0000000    0.4828762
28101.0000000    0.4880149
28102.0000000    0.4991833
28103.0000000    0.5058880
28104.0000000    0.5058177
28105.0000000    0.5143314
28106.0000000    0.5142692
28107.0000000    0.5150241
28108.0000000    0.5130793
28109.0000000    0.5155283
28110.0000000    0.5181133
28111.0000000    0.5228203
28112.0000000    0.5253953
28113.0000000    0.5204692
28114.0000000    0.5266539
28115.0000000    0.5317708
28116.0000000    0.5336401
28117.0000000    0.5297916
28118.0000000    0.5257909
28119.0000000    0.5264190
28120.0000000    0.5269668
28121.0000000    0.5213403
28122.0000000    0.5207858
28123.0000000    0.5191187
28124.0000000    0.5206395
28125.0000000    0.5194170
28126.0000000    0.5237001
28127.0000000    0.5205029
28128.0000000    0.5220308
28129.0000000    0.5187001
28130.0000000    0.5165055
28131.0000000    0.5067294
28132.0000000    0.5038932
28133.0000000    0.4997176
28134.0000000    0.5038792
28135.0000000    0.5061879
28136.0000000    0.5080631
28137.0000000    0.5100673
28138.0000000    0.5154014
28139.0000000    0.5151346
28140.0000000    0.5188813
28141.0000000    0.5198530
28142.0000000    0.5223293
28143.0000000    0.5215935
28144.0000000    0.5267590
28145.0000000    0.5253578
28146.0000000    0.5250415
28147.0000000    0.5221267
28148.0000000    0.5249100
28149.0000000    0.5225750
28150.0000000    0.5261342
28151.0000000    0.5209040
28152.0000000    0.5131698
28153.0000000    0.5071095
28154.0000000    0.5054355
28155.0000000    0.5057743
28156.0000000    0.5078012
28157.0000000    0.5087411
28158.0000000    0.5057121
28159.0000000    0.5025407
28160.0000000    0.4983658
28161.0000000    0.5049049
28162.0000000    0.5111540
28163.0000000    0.5169868
28164.0000000    0.5210326
28165.0000000    0.5217373
28166.0000000    0.5179507
28167.0000000    0.5122274
28168.0000000    0.5151944
28169.0000000    0.5141818
28170.0000000    0.5133716
28171.0000000    0.5120450
28172.0000000    0.5099767
28173.0000000    0.5089235
28174.0000000    0.5107703
28175.0000000    0.5146557
28176.0000000    0.5175825
28177.0000000    0.5203243
28178.0000000    0.5168298
28179.0000000    0.5184112
28180.0000000    0.5135367
28181.0000000    0.5150807
28182.0000000    0.5101279
28183.0000000    0.5090818
28184.0000000    0.5072498
28185.0000000    0.5028865
28186.0000000    0.5035433
28187.0000000    0.5048906
28188.0000000    0.5076965
28189.0000000    0.5101023
28190.0000000    0.5051062
28191.0000000    0.5026024
28192.0000000    0.5030707
28193.0000000    0.5068783
28194.0000000    0.5088833
28195.0000000    0.5096204
28196.0000000    0.5110081
28197.0000000    0.5087166
28198.0000000    0.5091679
28199.0000000    0.5027945
28200.0000000    0.5035177
28201.0000000    0.5005144
28202.0000000    0.4968133
28203.0000000    0.5026197
28204.0000000    0.4984446
28205.0000000    0.4983457
28206.0000000    0.4988349
28207.0000000    0.4960554
28208.0000000    0.4931810
28209.0000000    0.4978517
28210.0000000    0.4967424
28211.0000000    0.4923705
28212.0000000    0.4918082
28213.0000000    0.4884899
28214.0000000    0.4905878
28215.0000000    0.4889883
28216.0000000    0.4931785
28217.0000000    0.4865102
28218.0000000    0.4827118
28219.0000000    0.4791879
28220.0000000    0.4774879
28221.0000000    0.4773278
28222.0000000    0.4800769
28223.0000000    0.4825966
28224.0000000    0.4840491
28225.0000000    0.4902469
28226.0000000    0.4893928
28227.0000000    0.4922343
28228.0000000    0.4966467
28229.0000000    0.4980439
28230.0000000    0.4967202
28231.0000000    0.5042429
28232.0000000    0.5119610
28233.0000000    0.5139272
28234.0000000    0.5108492
28235.0000000    0.5091071
28236.0000000    0.5096006
28237.0000000    0.5104314
28238.0000000    0.5085411
28239.0000000    0.5086682
28240.0000000    0.5082067
28241.0000000    0.5028167
28242.0000000    0.5026993
28243.0000000    0.5007864
28244.0000000    0.5011151
28245.0000000    0.5014594
28246.0000000    0.4998059
28247.0000000    0.5007045
28248.0000000    0.4942909
28249.0000000    0.4880036
28250.0000000    0.4884616
28251.0000000    0.4876863
28252.0000000    0.4857194
28253.0000000    0.4865631
28254.0000000    0.4894263
28255.0000000    0.4905547
28256.0000000    0.4858021
28257.0000000    0.4884549
28258.0000000    0.4852721
28259.0000000    0.4875699
28260.0000000    0.4893034
28261.0000000    0.4901913
28262.0000000    0.4919057
28263.0000000    0.4924345
28264.0000000    0.4939405
28265.0000000    0.4917367
28266.0000000    0.4891869
28267.0000000    0.4814454
28268.0000000    0.4820152
28269.0000000    0.4812721
28270.0000000    0.4826548
28271.0000000    0.4880813
28272.0000000    0.4900040
28273.0000000    0.4877883
28274.0000000    0.4820161
28275.0000000    0.4820339
28276.0000000    0.4737630
28277.0000000    0.4706421
28278.0000000    0.4652610
28279.0000000    0.4659836
28280.0000000    0.4672463
28281.0000000    0.4721237
28282.0000000    0.4759470
28283.0000000    0.4823830
28284.0000000    0.4866204
28285.0000000    0.4850217
28286.0000000    0.4784427
28287.0000000    0.4818669
28288.0000000    0.4844410
28289.0000000    0.4821112
28290.0000000    0.4853310
28291.0000000    0.4851930
28292.0000000    0.4839755
28293.0000000    0.4866252
28294.0000000    0.4962874
28295.0000000    0.4980696
28296.0000000    0.4992389
28297.0000000    0.5042540
28298.0000000    0.4977001
28299.0000000    0.4999957
28300.0000000    0.4960073
28301.0000000    0.4892205
28302.0000000    0.4936502
28303.0000000    0.4978093
28304.0000000    0.5019915
28305.0000000    0.5074646
28306.0000000    0.5059658
28307.0000000    0.4998379
28308.0000000    0.4944980
28309.0000000    0.4892002
28310.0000000    0.4949986
28311.0000000    0.4952939
28312.0000000    0.4941085
28313.0000000    0.4925658
28314.0000000    0.4945564
28315.0000000    0.4927086
28316.0000000    0.4923014
28317.0000000    0.4962951
28318.0000000    0.4965913
28319.0000000    0.4877413
28320.0000000    0.4851075
28321.0000000    0.4810688
28322.0000000    0.4878311
28323.0000000    0.4906966
28324.0000000    0.4907692
28325.0000000    0.4870570
28326.0000000    0.4861692
28327.0000000    0.4824146
28328.0000000    0.4740040
28329.0000000    0.4740086
28330.0000000    0.4707912
28331.0000000    0.4656476
28332.0000000    0.4636505
28333.0000000    0.4676737
28334.0000000    0.4663311
28335.0000000    0.4663898
28336.0000000    0.4714937
28337.0000000    0.4728510
28338.0000000    0.4767551
28339.0000000    0.4826361
28340.0000000    0.4907756
28341.0000000    0.4916088
28342.0000000    0.4867514
28343.0000000    0.4845409
28344.0000000    0.4884894
28345.0000000    0.4935454
28346.0000000    0.4953490
28347.0000000    0.4939223
28348.0000000    0.4944279
28349.0000000    0.4923399
28350.0000000    0.4892887
28351.0000000    0.4880265
28352.0000000    0.4854206
28353.0000000    0.4804287
28354.0000000    0.4727356
28355.0000000    0.4751090
28356.0000000    0.4679173
28357.0000000    0.4730456
28358.0000000    0.4763834
28359.0000000    0.4746521
28360.0000000    0.4725010
28361.0000000    0.4752972
28362.0000000    0.4738922
28363.0000000    0.4786896
28364.0000000    0.4891831
28365.0000000    0.4887975
28366.0000000    0.4855605
28367.0000000    0.4829769
28368.0000000    0.4850555
28369.0000000    0.4888898
28370.0000000    0.4888849
28371.0000000    0.4935046
28372.0000000    0.4912892
28373.0000000    0.4863182
28374.0000000    0.4814078
28375.0000000    0.4833691
28376.0000000    0.4815212
28377.0000000    0.4821114
28378.0000000    0.4899671
28379.0000000    0.4894802
28380.0000000    0.4966483
28381.0000000    0.5035377
28382.0000000    0.5117577
28383.0000000    0.5127378
28384.0000000    0.5084922
28385.0000000    0.5111534
28386.0000000    0.5074594
28387.0000000    0.5145434
28388.0000000    0.5160232
28389.0000000    0.5106267
28390.0000000    0.5060879
28391.0000000    0.4996004
28392.0000000    0.4963928
28393.0000000    0.4932787
28394.0000000    0.4913465
28395.0000000    0.4830308
28396.0000000    0.4790632
28397.0000000    0.4785330
28398.0000000    0.4841314
28399.0000000    0.4929518
28400.0000000    0.4960796
28401.0000000    0.4983452
28402.0000000    0.5032243
28403.0000000    0.5036404
28404.0000000    0.5036866
28405.0000000    0.5035290
28406.0000000    0.5054848
28407.0000000    0.5075517
28408.0000000    0.5039020
28409.0000000    0.5040168
28410.0000000    0.4950681
28411.0000000    0.4906762
28412.0000000    0.4871807
28413.0000000    0.4891532
28414.0000000    0.4864283
28415.0000000    0.4843701
28416.0000000    0.4864745
28417.0000000    0.4896228
28418.0000000    0.4925613
28419.0000000    0.4947198
28420.0000000    0.5005061
28421.0000000    0.4973556
28422.0000000    0.4999018
28423.0000000    0.4989636
28424.0000000    0.5014340
28425.0000000    0.5010538
28426.0000000    0.4946797
28427.0000000    0.4925022
28428.0000000    0.4911602
28429.0000000    0.4888176
28430.0000000    0.4910172
28431.0000000    0.4953061
28432.0000000    0.4943032
28433.0000000    0.4955730
28434.0000000    0.5002356
28435.0000000    0.5048829
28436.0000000    0.5035286
28437.0000000    0.5059730
28438.0000000    0.5064112
28439.0000000    0.5094177
28440.0000000    0.5096457
28441.0000000    0.5160069
28442.0000000    0.5136001
28443.0000000    0.5099012
28444.0000000    0.5106011
28445.0000000    0.5116774
28446.0000000    0.5137004
28447.0000000    0.5153822
28448.0000000    0.5113695
28449.0000000    0.5123655
28450.0000000    0.5057507
28451.0000000    0.5029529
28452.0000000    0.5013950
28453.0000000    0.5033609
28454.0000000    0.5024597
28455.0000000    0.5009822
28456.0000000    0.5015659
28457.0000000    0.5059525
28458.0000000    0.5035515
28459.0000000    0.5105252
28460.0000000    0.5142624
28461.0000000    0.5227543
28462.0000000    0.5248408
28463.0000000    0.5259447
28464.0000000    0.5253389
28465.0000000    0.5274805
28466.0000000    0.5332151
28467.0000000    0.5363725
28468.0000000    0.5300718
28469.0000000    0.5273180
28470.0000000    0.5294780
28471.0000000    0.5328130
28472.0000000    0.5349262
28473.0000000    0.5281001
28474.0000000    0.5250791
28475.0000000    0.5263162
28476.0000000    0.5240443
28477.0000000    0.5282132
28478.0000000    0.5255942
28479.0000000    0.5282623
28480.0000000    0.5284263
28481.0000000    0.5297284
28482.0000000    0.5329901
28483.0000000    0.5351103
28484.0000000    0.5365151
28485.0000000    0.5351942
28486.0000000    0.5382221
28487.0000000    0.5346610
28488.0000000    0.5284916
28489.0000000    0.5273631
28490.0000000    0.5255567
28491.0000000    0.5248436
28492.0000000    0.5224586
28493.0000000    0.5309007
28494.0000000    0.5312789
28495.0000000    0.5325901
28496.0000000    0.5353873
28497.0000000    0.5318258
28498.0000000    0.5322519
28499.0000000    0.5332370
28500.0000000    0.5329068
28501.0000000    0.5366459
28502.0000000    0.5392577
28503.0000000    0.5410804
28504.0000000    0.5373018
28505.0000000    0.5321674
28506.0000000    0.5277992
28507.0000000    0.5285118
28508.0000000    0.5283194
28509.0000000    0.5270741
28510.0000000    0.5293213
28511.0000000    0.5282980
28512.0000000    0.5259879
28513.0000000    0.5227208
28514.0000000    0.5232210
28515.0000000    0.5247644
28516.0000000    0.5332450
28517.0000000    0.5378805
28518.0000000    0.5277969
28519.0000000    0.5281525
28520.0000000    0.5323710
28521.0000000    0.5461774
28522.0000000    0.5482575
28523.0000000    0.5454517
28524.0000000    0.5492163
28525.0000000    0.5487565
28526.0000000    0.5442026
28527.0000000    0.5392402
28528.0000000    0.5363913
28529.0000000    0.5330566
28530.0000000    0.5316681
28531.0000000    0.5338864
28532.0000000    0.5277886
28533.0000000    0.5246451
28534.0000000    0.5187931
28535.0000000    0.5124509
28536.0000000    0.5116218
28537.0000000    0.5142871
28538.0000000    0.5122790
28539.0000000    0.5038401
28540.0000000    0.5040038
28541.0000000    0.5021562
28542.0000000    0.5012868
28543.0000000    0.5034468
28544.0000000    0.5031010
28545.0000000    0.5013022
28546.0000000    0.5059536
28547.0000000    0.5099149
28548.0000000    0.5106187
28549.0000000    0.5110175
28550.0000000    0.5099134
28551.0000000    0.5052339
28552.0000000    0.5071304
28553.0000000    0.5065714
28554.0000000    0.5102396
28555.0000000    0.5083005
28556.0000000    0.5066454
28557.0000000    0.5039065
28558.0000000    0.5059011
28559.0000000    0.5111098
28560.0000000    0.5159054
28561.0000000    0.5138189
28562.0000000    0.5156032
28563.0000000    0.5154535
28564.0000000    0.5110382
28565.0000000    0.5095327
28566.0000000    0.5117511
28567.0000000    0.5180809
28568.0000000    0.5192739
28569.0000000    0.5171189
28570.0000000    0.5194128
28571.0000000    0.5195441
28572.0000000    0.5246320
28573.0000000    0.5247642
28574.0000000    0.5206349
28575.0000000    0.5145729
28576.0000000    0.5134748
28577.0000000    0.5129107
28578.0000000    0.5156645
28579.0000000    0.5159419
28580.0000000    0.5150223
28581.0000000    0.5139289
28582.0000000    0.5160185
28583.0000000    0.5188429
28584.0000000    0.5215071
28585.0000000    0.5166880
28586.0000000    0.5172901
28587.0000000    0.5173640
28588.0000000    0.5139247
28589.0000000    0.5122617
28590.0000000    0.5132011
28591.0000000    0.5120003
28592.0000000    0.5066928
28593.0000000    0.5050604
28594.0000000    0.4978695
28595.0000000    0.4966070
28596.0000000    0.5013393
28597.0000000    0.5035947
28598.0000000    0.5044585
28599.0000000    0.5038110
28600.0000000    0.5059125
28601.0000000    0.5057802
28602.0000000    0.5118496
28603.0000000    0.5157589
28604.0000000    0.5197794
28605.0000000    0.5248495
28606.0000000    0.5231355
28607.0000000    0.5254922
28608.0000000    0.5331371
28609.0000000    0.5364860
28610.0000000    0.5355595
28611.0000000    0.5387315
28612.0000000    0.5438959
28613.0000000    0.5422385
28614.0000000    0.5395270
28615.0000000    0.5376912
28616.0000000    0.5347133
28617.0000000    0.5310710
28618.0000000    0.5260171
28619.0000000    0.5224872
28620.0000000    0.5188408
28621.0000000    0.5167406
28622.0000000    0.5153432
28623.0000000    0.5149916
28624.0000000    0.5163044
28625.0000000    0.5138380
28626.0000000    0.5184612
28627.0000000    0.5204627
28628.0000000    0.5193877
28629.0000000    0.5240535
28630.0000000    0.5172358
28631.0000000    0.5192831
28632.0000000    0.5217750
28633.0000000    0.5218076
28634.0000000    0.5233418
28635.0000000    0.5264876
28636.0000000    0.5274990
28637.0000000    0.5304561
28638.0000000    0.5281734
28639.0000000    0.5304521
28640.0000000    0.5288713
28641.0000000    0.5374421
28642.0000000    0.5441381
28643.0000000    0.5462431
28644.0000000    0.5438155
28645.0000000    0.5436955
28646.0000000    0.5420843
28647.0000000    0.5450287
28648.0000000    0.5452369
28649.0000000    0.5463375
28650.0000000    0.5436838
28651.0000000    0.5319183
28652.0000000    0.5289759
28653.0000000    0.5273786
28654.0000000    0.5293379
28655.0000000    0.5376222
28656.0000000    0.5402817
28657.0000000    0.5354632
28658.0000000    0.5349714
28659.0000000    0.5324038
28660.0000000    0.5364199
28661.0000000    0.5371809
28662.0000000    0.5322397
28663.0000000    0.5323267
28664.0000000    0.5403014
28665.0000000    0.5454861
28666.0000000    0.5484844
28667.0000000    0.5505319
28668.0000000    0.5595119
28669.0000000    0.5590675
28670.0000000    0.5537685
28671.0000000    0.5498035
28672.0000000    0.5567808
28673.0000000    0.5574711
28674.0000000    0.5613673
28675.0000000    0.5715588
28676.0000000    0.5697674
28677.0000000    0.5668328
28678.0000000    0.5686961
28679.0000000    0.5685523
28680.0000000    0.5731362
28681.0000000    0.5720545
28682.0000000    0.5701076
28683.0000000    0.5690677
28684.0000000    0.5692527
28685.0000000    0.5693211
28686.0000000    0.5637802
28687.0000000    0.5565065
28688.0000000    0.5547798
28689.0000000    0.5582771
28690.0000000    0.5560064
28691.0000000    0.5525364
28692.0000000    0.5490379
28693.0000000    0.5452585
28694.0000000    0.5443929
28695.0000000    0.5400705
28696.0000000    0.5352402
28697.0000000    0.5265560
28698.0000000    0.5230632
28699.0000000    0.5184962
28700.0000000    0.5186198
28701.0000000    0.5184923
28702.0000000    0.5212699
28703.0000000    0.5177817
28704.0000000    0.5163718
28705.0000000    0.5164741
28706.0000000    0.5172783
28707.0000000    0.5214059
28708.0000000    0.5216270
28709.0000000    0.5210470
28710.0000000    0.5222239
28711.0000000    0.5258496
28712.0000000    0.5361596
28713.0000000    0.5375680
28714.0000000    0.5400913
28715.0000000    0.5343006
28716.0000000    0.5357419
28717.0000000    0.5312035
28718.0000000    0.5317274
28719.0000000    0.5363347
28720.0000000    0.5397286
28721.0000000    0.5438425
28722.0000000    0.5436957
28723.0000000    0.5422487
28724.0000000    0.5424481
28725.0000000    0.5414583
28726.0000000    0.5415924
28727.0000000    0.5375440
28728.0000000    0.5316610
28729.0000000    0.5227857
28730.0000000    0.5198107
28731.0000000    0.5200819
28732.0000000    0.5193424
28733.0000000    0.5172157
28734.0000000    0.5153769
28735.0000000    0.5195021
28736.0000000    0.5199904
28737.0000000    0.5290184
28738.0000000    0.5298528
28739.0000000    0.5309915
28740.0000000    0.5276203
28741.0000000    0.5223403
28742.0000000    0.5214608
28743.0000000    0.5176713
28744.0000000    0.5182729
28745.0000000    0.5221938
28746.0000000    0.5220063
28747.0000000    0.5243052
28748.0000000    0.5254941
28749.0000000    0.5297273
28750.0000000    0.5329563
28751.0000000    0.5307661
28752.0000000    0.5311028
28753.0000000    0.5312465
28754.0000000    0.5288551
28755.0000000    0.5263816
28756.0000000    0.5275260
28757.0000000    0.5202780
28758.0000000    0.5252217
28759.0000000    0.5299397
28760.0000000    0.5298373
28761.0000000    0.5241079
28762.0000000    0.5196512
28763.0000000    0.5186285
28764.0000000    0.5201390
28765.0000000    0.5196129
28766.0000000    0.5180620
28767.0000000    0.5141249
28768.0000000    0.5103507
28769.0000000    0.5088230
28770.0000000    0.5076925
28771.0000000    0.5084932
28772.0000000    0.5090029
28773.0000000    0.5103244
28774.0000000    0.5128366
28775.0000000    0.5123739
28776.0000000    0.5098939
28777.0000000    0.5079859
28778.0000000    0.5033043
28779.0000000    0.5050324
28780.0000000    0.5042272
28781.0000000    0.5014192
28782.0000000    0.5057649
28783.0000000    0.5080180
28784.0000000    0.5155757
28785.0000000    0.5145723
28786.0000000    0.5123632
28787.0000000    0.5059890
28788.0000000    0.5018351
28789.0000000    0.5024899
28790.0000000    0.5072255
28791.0000000    0.5166833
28792.0000000    0.5185584
28793.0000000    0.5103536
28794.0000000    0.5027992
28795.0000000    0.5034215
28796.0000000    0.5020310
28797.0000000    0.4994409
28798.0000000    0.5031178
28799.0000000    0.5074064
28800.0000000    0.5035623
28801.0000000    0.5014166
28802.0000000    0.4966475
28803.0000000    0.4928134
28804.0000000    0.4949482
28805.0000000    0.4986305
28806.0000000    0.4984700
28807.0000000    0.5036903
28808.0000000    0.5020972
28809.0000000    0.5038875
28810.0000000    0.5080522
28811.0000000    0.5068111
28812.0000000    0.5044933
28813.0000000    0.5026457
28814.0000000    0.5019832
28815.0000000    0.5010062
28816.0000000    0.4981272
28817.0000000    0.4976996
28818.0000000    0.4981529
28819.0000000    0.5018496
28820.0000000    0.5049402
28821.0000000    0.5013372
28822.0000000    0.5024139
28823.0000000    0.5019388
28824.0000000    0.5004050
28825.0000000    0.5032399
28826.0000000    0.5064963
28827.0000000    0.5080962
28828.0000000    0.5089789
28829.0000000    0.5052798
28830.0000000    0.5030628
28831.0000000    0.4994462
28832.0000000    0.4987306
28833.0000000    0.5002283
28834.0000000    0.5027195
28835.0000000    0.5024661
28836.0000000    0.5030395
28837.0000000    0.5021060
28838.0000000    0.5068923
28839.0000000    0.5103434
28840.0000000    0.5125797
28841.0000000    0.5092881
28842.0000000    0.5065980
28843.0000000    0.5011111
28844.0000000    0.5002419
28845.0000000    0.5003592
28846.0000000    0.5010263
28847.0000000    0.5091515
28848.0000000    0.5066048
28849.0000000    0.5018523
28850.0000000    0.4994814
28851.0000000    0.5056353
28852.0000000    0.5032314
28853.0000000    0.5017155
28854.0000000    0.4986002
28855.0000000    0.4941466
28856.0000000    0.4955230
28857.0000000    0.4996814
28858.0000000    0.5131373
28859.0000000    0.5184193
28860.0000000    0.5171745
28861.0000000    0.5210888
28862.0000000    0.5265819
28863.0000000    0.5327861
28864.0000000    0.5385898
28865.0000000    0.5346834
28866.0000000    0.5338495
28867.0000000    0.5260690
28868.0000000    0.5209631
28869.0000000    0.5153578
28870.0000000    0.5076587
28871.0000000    0.5025858
28872.0000000    0.5032070
28873.0000000    0.5055489
28874.0000000    0.5050231
28875.0000000    0.5087841
28876.0000000    0.5059695
28877.0000000    0.5051607
28878.0000000    0.4975787
28879.0000000    0.4952261
28880.0000000    0.4916086
28881.0000000    0.4875370
28882.0000000    0.4885241
28883.0000000    0.4904329
28884.0000000    0.4843549
28885.0000000    0.4830690
28886.0000000    0.4834891
28887.0000000    0.4785889
28888.0000000    0.4792377
28889.0000000    0.4782388
28890.0000000    0.4801491
28891.0000000    0.4753100
28892.0000000    0.4753844
28893.0000000    0.4776502
28894.0000000    0.4855807
28895.0000000    0.4949464
28896.0000000    0.4973419
28897.0000000    0.4975372
28898.0000000    0.4924429
28899.0000000    0.4898750
28900.0000000    0.4878421
28901.0000000    0.4980437
28902.0000000    0.4988836
28903.0000000    0.4944098
28904.0000000    0.4904719
28905.0000000    0.4929968
28906.0000000    0.4962042
28907.0000000    0.4950229
28908.0000000    0.5021085
28909.0000000    0.5016777
28910.0000000    0.4987280
28911.0000000    0.5015187
28912.0000000    0.5127087
28913.0000000    0.5092356
28914.0000000    0.5064348
28915.0000000    0.5053298
28916.0000000    0.5027472
28917.0000000    0.4991978
28918.0000000    0.4943736
28919.0000000    0.4906591
28920.0000000    0.4896667
28921.0000000    0.4876162
28922.0000000    0.4898810
28923.0000000    0.4976580
28924.0000000    0.5009913
28925.0000000    0.5036048
28926.0000000    0.5024468
28927.0000000    0.5038575
28928.0000000    0.5068716
28929.0000000    0.5130095
28930.0000000    0.5128621
28931.0000000    0.5127642
28932.0000000    0.5062812
28933.0000000    0.5002821
28934.0000000    0.4949296
28935.0000000    0.4997241
28936.0000000    0.4979464
28937.0000000    0.4970885
28938.0000000    0.4977336
28939.0000000    0.5004905
28940.0000000    0.4943006
28941.0000000    0.4943906
28942.0000000    0.4964185
28943.0000000    0.4929988
28944.0000000    0.4876975
28945.0000000    0.4877706
28946.0000000    0.4908651
28947.0000000    0.4916848
28948.0000000    0.4897427
28949.0000000    0.4854549
28950.0000000    0.4882570
28951.0000000    0.4885606
28952.0000000    0.4911775
28953.0000000    0.4938364
28954.0000000    0.4986658
28955.0000000    0.5023960
28956.0000000    0.5095098
28957.0000000    0.5074755
28958.0000000    0.5049648
28959.0000000    0.5102814
28960.0000000    0.5036839
28961.0000000    0.4949907
28962.0000000    0.4910930
28963.0000000    0.4852271
28964.0000000    0.4815941
28965.0000000    0.4788042
28966.0000000    0.4776705
28967.0000000    0.4800610
28968.0000000    0.4784690
28969.0000000    0.4742133
28970.0000000    0.4818905
28971.0000000    0.4876890
28972.0000000    0.4895799
28973.0000000    0.4979571
28974.0000000    0.5010121
28975.0000000    0.5091036
28976.0000000    0.5098665
28977.0000000    0.5114905
28978.0000000    0.5086654
28979.0000000    0.5091904
28980.0000000    0.5182663
28981.0000000    0.5198387
28982.0000000    0.5171535
28983.0000000    0.5151653
28984.0000000    0.5156913
28985.0000000    0.5166376
28986.0000000    0.5149227
28987.0000000    0.5103034
28988.0000000    0.5066234
28989.0000000    0.5049189
28990.0000000    0.5051556
28991.0000000    0.5056834
28992.0000000    0.5071790
28993.0000000    0.5058778
28994.0000000    0.5051848
28995.0000000    0.5065565
28996.0000000    0.5055944
28997.0000000    0.5140461
28998.0000000    0.5227557
28999.0000000    0.5244648
29000.0000000    0.5141208
29001.0000000    0.5047116
29002.0000000    0.5002023
29003.0000000    0.4985621
29004.0000000    0.5022041
29005.0000000    0.5035146
29006.0000000    0.5060983
29007.0000000    0.5066136
29008.0000000    0.5124893
29009.0000000    0.5162551
29010.0000000    0.5234891
29011.0000000    0.5245567
29012.0000000    0.5249301
29013.0000000    0.5238393
29014.0000000    0.5253831
29015.0000000    0.5178817
29016.0000000    0.5064944
29017.0000000    0.5030649
29018.0000000    0.5020370
29019.0000000    0.5011631
29020.0000000    0.4974687
29021.0000000    0.4946121
29022.0000000    0.4923135
29023.0000000    0.4900143
29024.0000000    0.4900439
29025.0000000    0.4964883
29026.0000000    0.5014165
29027.0000000    0.4964784
29028.0000000    0.4892548
29029.0000000    0.4835249
29030.0000000    0.4818235
29031.0000000    0.4799008
29032.0000000    0.4825499
29033.0000000    0.4893603
29034.0000000    0.4917604
29035.0000000    0.4951141
29036.0000000    0.4911079
29037.0000000    0.4814021
29038.0000000    0.4801671
29039.0000000    0.4789311
29040.0000000    0.4763632
29041.0000000    0.4727739
29042.0000000    0.4673438
29043.0000000    0.4632639
29044.0000000    0.4594468
29045.0000000    0.4607193
29046.0000000    0.4645016
29047.0000000    0.4656998
29048.0000000    0.4598662
29049.0000000    0.4574203
29050.0000000    0.4581078
29051.0000000    0.4555918
29052.0000000    0.4625901
29053.0000000    0.4648276
29054.0000000    0.4725034
29055.0000000    0.4769667
29056.0000000    0.4747634
29057.0000000    0.4746409
29058.0000000    0.4815937
29059.0000000    0.4880545
29060.0000000    0.4825291
29061.0000000    0.4805097
29062.0000000    0.4829446
29063.0000000    0.4814190
29064.0000000    0.4759385
29065.0000000    0.4735692
29066.0000000    0.4814954
29067.0000000    0.4792618
29068.0000000    0.4825574
29069.0000000    0.4754477
29070.0000000    0.4720989
29071.0000000    0.4756788
29072.0000000    0.4800807
29073.0000000    0.4734682
29074.0000000    0.4749476
29075.0000000    0.4666526
29076.0000000    0.4673847
29077.0000000    0.4605259
29078.0000000    0.4650095
29079.0000000    0.4699363
29080.0000000    0.4752154
29081.0000000    0.4851880
29082.0000000    0.4823381
29083.0000000    0.4800769
29084.0000000    0.4799171
29085.0000000    0.4814043
29086.0000000    0.4859844
29087.0000000    0.4903562
29088.0000000    0.4916117
29089.0000000    0.4955717
29090.0000000    0.4988061
29091.0000000    0.4927014
29092.0000000    0.4917980
29093.0000000    0.4940280
29094.0000000    0.4870529
29095.0000000    0.4800031
29096.0000000    0.4741856
29097.0000000    0.4725101
29098.0000000    0.4695833
29099.0000000    0.4655196
29100.0000000    0.4657605
29101.0000000    0.4637264
29102.0000000    0.4637609
29103.0000000    0.4586333
29104.0000000    0.4535790
29105.0000000    0.4535374
29106.0000000    0.4472350
29107.0000000    0.4438977
29108.0000000    0.4424374
29109.0000000    0.4480029
29110.0000000    0.4509038
29111.0000000    0.4486971
29112.0000000    0.4492593
29113.0000000    0.4483467
29114.0000000    0.4481299
29115.0000000    0.4483181
29116.0000000    0.4551667
29117.0000000    0.4591870
29118.0000000    0.4684131
29119.0000000    0.4737460
29120.0000000    0.4798902
29121.0000000    0.4814587
29122.0000000    0.4830503
29123.0000000    0.4786680
29124.0000000    0.4848875
29125.0000000    0.4827802
29126.0000000    0.4822145
29127.0000000    0.4768085
29128.0000000    0.4795072
29129.0000000    0.4777465
29130.0000000    0.4740839
29131.0000000    0.4727290
29132.0000000    0.4795483
29133.0000000    0.4824911
29134.0000000    0.4831022
29135.0000000    0.4792680
29136.0000000    0.4848649
29137.0000000    0.4869135
29138.0000000    0.4900896
29139.0000000    0.4890584
29140.0000000    0.4877267
29141.0000000    0.4841946
29142.0000000    0.4854622
29143.0000000    0.4823836
29144.0000000    0.4853341
29145.0000000    0.4878065
29146.0000000    0.4871282
29147.0000000    0.4908969
29148.0000000    0.4894446
29149.0000000    0.4897811
29150.0000000    0.4930316
29151.0000000    0.4926411
29152.0000000    0.4902590
29153.0000000    0.4899334
29154.0000000    0.4864556
29155.0000000    0.4821765
29156.0000000    0.4775832
29157.0000000    0.4710833
29158.0000000    0.4691555
29159.0000000    0.4701929
29160.0000000    0.4698373
29161.0000000    0.4661227
29162.0000000    0.4606822
29163.0000000    0.4536200
29164.0000000    0.4471271
29165.0000000    0.4444772
29166.0000000    0.4399830
29167.0000000    0.4331127
29168.0000000    0.4332668
29169.0000000    0.4321787
29170.0000000    0.4332366
29171.0000000    0.4351897
29172.0000000    0.4500862
29173.0000000    0.4465148
29174.0000000    0.4502370
29175.0000000    0.4478466
29176.0000000    0.4502421
29177.0000000    0.4480924
29178.0000000    0.4467727
29179.0000000    0.4486397
29180.0000000    0.4475244
29181.0000000    0.4455099
29182.0000000    0.4494673
29183.0000000    0.4568307
29184.0000000    0.4569322
29185.0000000    0.4574841
29186.0000000    0.4559410
29187.0000000    0.4501046
29188.0000000    0.4506359
29189.0000000    0.4503521
29190.0000000    0.4433563
29191.0000000    0.4419011
29192.0000000    0.4340196
29193.0000000    0.4357471
29194.0000000    0.4360498
29195.0000000    0.4346054
29196.0000000    0.4409738
29197.0000000    0.4533496
29198.0000000    0.4612285
29199.0000000    0.4590188
29200.0000000    0.4528114
29201.0000000    0.4471177
29202.0000000    0.4456387
29203.0000000    0.4422921
29204.0000000    0.4441124
29205.0000000    0.4431614
29206.0000000    0.4457041
29207.0000000    0.4433536
29208.0000000    0.4478766
29209.0000000    0.4456922
29210.0000000    0.4423166
29211.0000000    0.4434882
29212.0000000    0.4448477
29213.0000000    0.4441835
29214.0000000    0.4493784
29215.0000000    0.4537327
29216.0000000    0.4537749
29217.0000000    0.4522797
29218.0000000    0.4549873
29219.0000000    0.4520515
29220.0000000    0.4514736
29221.0000000    0.4586027
29222.0000000    0.4553816
29223.0000000    0.4550247
29224.0000000    0.4555236
29225.0000000    0.4559706
29226.0000000    0.4562606
29227.0000000    0.4603129
29228.0000000    0.4616839
29229.0000000    0.4632643
29230.0000000    0.4615459
29231.0000000    0.4565491
29232.0000000    0.4614280
29233.0000000    0.4656785
29234.0000000    0.4719453
29235.0000000    0.4778875
29236.0000000    0.4738969
29237.0000000    0.4797133
29238.0000000    0.4860644
29239.0000000    0.4903421
29240.0000000    0.4919821
29241.0000000    0.4860564
29242.0000000    0.4868468
29243.0000000    0.4925967
29244.0000000    0.4893164
29245.0000000    0.4805915
29246.0000000    0.4782006
29247.0000000    0.4752740
29248.0000000    0.4735261
29249.0000000    0.4752798
29250.0000000    0.4797042
29251.0000000    0.4770179
29252.0000000    0.4727140
29253.0000000    0.4737015
29254.0000000    0.4738464
29255.0000000    0.4781874
29256.0000000    0.4783081
29257.0000000    0.4835805
29258.0000000    0.4862171
29259.0000000    0.4837330
29260.0000000    0.4748875
29261.0000000    0.4658323
29262.0000000    0.4645682
29263.0000000    0.4696850
29264.0000000    0.4741358
29265.0000000    0.4768527
29266.0000000    0.4790495
29267.0000000    0.4749696
29268.0000000    0.4751179
29269.0000000    0.4688447
29270.0000000    0.4685225
29271.0000000    0.4722313
29272.0000000    0.4660470
29273.0000000    0.4674549
29274.0000000    0.4674276
29275.0000000    0.4657810
29276.0000000    0.4707195
29277.0000000    0.4737300
29278.0000000    0.4723589
29279.0000000    0.4718390
29280.0000000    0.4695396
29281.0000000    0.4650675
29282.0000000    0.4639873
29283.0000000    0.4607062
29284.0000000    0.4616661
29285.0000000    0.4630158
29286.0000000    0.4608955
29287.0000000    0.4588540
29288.0000000    0.4548599
29289.0000000    0.4551639
29290.0000000    0.4604251
29291.0000000    0.4636357
29292.0000000    0.4625527
29293.0000000    0.4654532
29294.0000000    0.4614501
29295.0000000    0.4589831
29296.0000000    0.4584087
29297.0000000    0.4545263
29298.0000000    0.4549762
29299.0000000    0.4592657
29300.0000000    0.4642455
29301.0000000    0.4676749
29302.0000000    0.4652076
29303.0000000    0.4641294
29304.0000000    0.4608729
29305.0000000    0.4622160
29306.0000000    0.4594850
29307.0000000    0.4532070
29308.0000000    0.4563012
29309.0000000    0.4616631
29310.0000000    0.4550802
29311.0000000    0.4529651
29312.0000000    0.4580356
29313.0000000    0.4610972
29314.0000000    0.4650345
29315.0000000    0.4682802
29316.0000000    0.4700217
29317.0000000    0.4618534
29318.0000000    0.4556384
29319.0000000    0.4600938
29320.0000000    0.4713516
29321.0000000    0.4710873
29322.0000000    0.4759979
29323.0000000    0.4791643
29324.0000000    0.4750186
29325.0000000    0.4715075
29326.0000000    0.4717314
29327.0000000    0.4755786
29328.0000000    0.4849344
29329.0000000    0.4896539
29330.0000000    0.4906785
29331.0000000    0.4964550
29332.0000000    0.4940429
29333.0000000    0.4937302
29334.0000000    0.4840672
29335.0000000    0.4679424
29336.0000000    0.4661627
29337.0000000    0.4634878
29338.0000000    0.4632428
29339.0000000    0.4645314
29340.0000000    0.4625459
29341.0000000    0.4667838
29342.0000000    0.4648951
29343.0000000    0.4666765
29344.0000000    0.4626516
29345.0000000    0.4633727
29346.0000000    0.4633264
29347.0000000    0.4663037
29348.0000000    0.4630587
29349.0000000    0.4541689
29350.0000000    0.4489202
29351.0000000    0.4524300
29352.0000000    0.4509706
29353.0000000    0.4574177
29354.0000000    0.4557732
29355.0000000    0.4614978
29356.0000000    0.4619371
29357.0000000    0.4605786
29358.0000000    0.4624750
29359.0000000    0.4645323
29360.0000000    0.4647134
29361.0000000    0.4619401
29362.0000000    0.4618715
29363.0000000    0.4632298
29364.0000000    0.4591216
29365.0000000    0.4588645
29366.0000000    0.4610237
29367.0000000    0.4586438
29368.0000000    0.4574334
29369.0000000    0.4610991
29370.0000000    0.4615912
29371.0000000    0.4629046
29372.0000000    0.4642839
29373.0000000    0.4660981
29374.0000000    0.4607418
29375.0000000    0.4560337
29376.0000000    0.4493617
29377.0000000    0.4536389
29378.0000000    0.4577127
29379.0000000    0.4539281
29380.0000000    0.4521700
29381.0000000    0.4566576
29382.0000000    0.4572845
29383.0000000    0.4546281
29384.0000000    0.4546891
29385.0000000    0.4574123
29386.0000000    0.4600540
29387.0000000    0.4585299
29388.0000000    0.4628277
29389.0000000    0.4626110
29390.0000000    0.4653095
29391.0000000    0.4659979
29392.0000000    0.4621686
29393.0000000    0.4583643
29394.0000000    0.4548133
29395.0000000    0.4546407
29396.0000000    0.4566758
29397.0000000    0.4662536
29398.0000000    0.4642431
29399.0000000    0.4660439
29400.0000000    0.4648438
29401.0000000    0.4624043
29402.0000000    0.4574847
29403.0000000    0.4517073
29404.0000000    0.4526592
29405.0000000    0.4473772
29406.0000000    0.4455713
29407.0000000    0.4422981
29408.0000000    0.4440638
29409.0000000    0.4454446
29410.0000000    0.4458059
29411.0000000    0.4522998
29412.0000000    0.4569463
29413.0000000    0.4544692
29414.0000000    0.4576175
29415.0000000    0.4580961
29416.0000000    0.4651619
29417.0000000    0.4667212
29418.0000000    0.4627490
29419.0000000    0.4650319
29420.0000000    0.4698490
29421.0000000    0.4734926
29422.0000000    0.4743311
29423.0000000    0.4753014
29424.0000000    0.4764208
29425.0000000    0.4748188
29426.0000000    0.4744944
29427.0000000    0.4709790
29428.0000000    0.4706673
29429.0000000    0.4728375
29430.0000000    0.4719182
29431.0000000    0.4615751
29432.0000000    0.4570377
29433.0000000    0.4554856
29434.0000000    0.4676995
29435.0000000    0.4766700
29436.0000000    0.4772288
29437.0000000    0.4787604
29438.0000000    0.4838088
29439.0000000    0.4842646
29440.0000000    0.4907559
29441.0000000    0.4869672
29442.0000000    0.4905959
29443.0000000    0.4924713
29444.0000000    0.4917751
29445.0000000    0.4889461
29446.0000000    0.4820450
29447.0000000    0.4778467
29448.0000000    0.4730879
29449.0000000    0.4739927
29450.0000000    0.4757738
29451.0000000    0.4762381
29452.0000000    0.4829341
29453.0000000    0.4825889
29454.0000000    0.4807844
29455.0000000    0.4807265
29456.0000000    0.4810363
29457.0000000    0.4778475
29458.0000000    0.4806238
29459.0000000    0.4791740
29460.0000000    0.4776717
29461.0000000    0.4771084
29462.0000000    0.4796907
29463.0000000    0.4788910
29464.0000000    0.4744524
29465.0000000    0.4693775
29466.0000000    0.4672877
29467.0000000    0.4667009
29468.0000000    0.4654987
29469.0000000    0.4646167
29470.0000000    0.4618759
29471.0000000    0.4590138
29472.0000000    0.4546634
29473.0000000    0.4496588
29474.0000000    0.4523350
29475.0000000    0.4570611
29476.0000000    0.4645211
29477.0000000    0.4679626
29478.0000000    0.4684328
29479.0000000    0.4730322
29480.0000000    0.4778375
29481.0000000    0.4800803
29482.0000000    0.4788703
29483.0000000    0.4796326
29484.0000000    0.4779443
29485.0000000    0.4742893
29486.0000000    0.4801895
29487.0000000    0.4760842
29488.0000000    0.4752097
29489.0000000    0.4762531
29490.0000000    0.4832879
29491.0000000    0.4834214
29492.0000000    0.4861522
29493.0000000    0.4878596
29494.0000000    0.4853354
29495.0000000    0.4890003
29496.0000000    0.4868421
29497.0000000    0.4837333
29498.0000000    0.4798519
29499.0000000    0.4800226
29500.0000000    0.4780849
29501.0000000    0.4796790
29502.0000000    0.4802315
29503.0000000    0.4797427
29504.0000000    0.4834787
29505.0000000    0.4847250
29506.0000000    0.4834176
29507.0000000    0.4802257
29508.0000000    0.4803257
29509.0000000    0.4834621
29510.0000000    0.4874282
29511.0000000    0.4875327
29512.0000000    0.4833018
29513.0000000    0.4828227
29514.0000000    0.4825322
29515.0000000    0.4859220
29516.0000000    0.4869256
29517.0000000    0.4806447
29518.0000000    0.4783217
29519.0000000    0.4825734
29520.0000000    0.4869210
29521.0000000    0.4795550
29522.0000000    0.4749299
29523.0000000    0.4823467
29524.0000000    0.4892274
29525.0000000    0.4944023
29526.0000000    0.4964294
29527.0000000    0.4940467
29528.0000000    0.4931193
29529.0000000    0.4916504
29530.0000000    0.4948339
29531.0000000    0.4939445
29532.0000000    0.4933628
29533.0000000    0.4940322
29534.0000000    0.4923958
29535.0000000    0.4896904
29536.0000000    0.4863321
29537.0000000    0.4808520
29538.0000000    0.4761603
29539.0000000    0.4798270
29540.0000000    0.4870341
29541.0000000    0.4868249
29542.0000000    0.4841638
29543.0000000    0.4818747
29544.0000000    0.4871561
29545.0000000    0.4825195
29546.0000000    0.4772962
29547.0000000    0.4756928
29548.0000000    0.4754891
29549.0000000    0.4791215
29550.0000000    0.4845510
29551.0000000    0.4833871
29552.0000000    0.4771874
29553.0000000    0.4764140
29554.0000000    0.4755915
29555.0000000    0.4849073
29556.0000000    0.4873731
29557.0000000    0.4861773
29558.0000000    0.4873735
29559.0000000    0.4946465
29560.0000000    0.4989517
29561.0000000    0.5006239
29562.0000000    0.5021131
29563.0000000    0.4983807
29564.0000000    0.4971236
29565.0000000    0.5025032
29566.0000000    0.5006500
29567.0000000    0.4981682
29568.0000000    0.5016555
29569.0000000    0.5039926
29570.0000000    0.5042496
29571.0000000    0.4983873
29572.0000000    0.4945242
29573.0000000    0.4959218
29574.0000000    0.4984908
29575.0000000    0.5091472
29576.0000000    0.5140607
29577.0000000    0.5107519
29578.0000000    0.5114140
29579.0000000    0.5089626
29580.0000000    0.5052894
29581.0000000    0.5082485
29582.0000000    0.5104890
29583.0000000    0.5119895
29584.0000000    0.5101575
29585.0000000    0.5153600
29586.0000000    0.5093614
29587.0000000    0.5043705
29588.0000000    0.5074750
29589.0000000    0.5130364
29590.0000000    0.5211021
29591.0000000    0.5184143
29592.0000000    0.5200810
29593.0000000    0.5182524
29594.0000000    0.5205781
29595.0000000    0.5151428
29596.0000000    0.5119724
29597.0000000    0.5103612
29598.0000000    0.5102867
29599.0000000    0.5146271
29600.0000000    0.5131370
29601.0000000    0.5085086
29602.0000000    0.5077991
29603.0000000    0.5105656
29604.0000000    0.5122142
29605.0000000    0.5087039
29606.0000000    0.5046661
29607.0000000    0.5034327
29608.0000000    0.4982893
29609.0000000    0.5015432
29610.0000000    0.4995265
29611.0000000    0.5072305
29612.0000000    0.5094699
29613.0000000    0.5103192
29614.0000000    0.5035836
29615.0000000    0.4998962
29616.0000000    0.4955300
29617.0000000    0.4894294
29618.0000000    0.4866917
29619.0000000    0.4880565
29620.0000000    0.4951133
29621.0000000    0.4975343
29622.0000000    0.4981710
29623.0000000    0.5003829
29624.0000000    0.4970920
29625.0000000    0.4990953
29626.0000000    0.4955354
29627.0000000    0.4945240
29628.0000000    0.4978452
29629.0000000    0.4971518
29630.0000000    0.4939995
29631.0000000    0.4879467
29632.0000000    0.4845173
29633.0000000    0.4869560
29634.0000000    0.4896965
29635.0000000    0.4896441
29636.0000000    0.4901682
29637.0000000    0.4919513
29638.0000000    0.4976980
29639.0000000    0.4984191
29640.0000000    0.5000899
29641.0000000    0.4977425
29642.0000000    0.4979337
29643.0000000    0.4936740
29644.0000000    0.4930304
29645.0000000    0.4869458
29646.0000000    0.4864492
29647.0000000    0.4917513
29648.0000000    0.4863932
29649.0000000    0.4891197
29650.0000000    0.4892036
29651.0000000    0.4875347
29652.0000000    0.4907480
29653.0000000    0.4870323
29654.0000000    0.4877768
29655.0000000    0.4928736
29656.0000000    0.4931313
29657.0000000    0.4912368
29658.0000000    0.4961411
29659.0000000    0.4985029
29660.0000000    0.5040116
29661.0000000    0.5146124
29662.0000000    0.5212942
29663.0000000    0.5186217
29664.0000000    0.5184551
29665.0000000    0.5161685
29666.0000000    0.5202825
29667.0000000    0.5198557
29668.0000000    0.5140894
29669.0000000    0.5140429
29670.0000000    0.5108207
29671.0000000    0.5103831
29672.0000000    0.5088658
29673.0000000    0.5109370
29674.0000000    0.5049254
29675.0000000    0.5056359
29676.0000000    0.5046857
29677.0000000    0.5062085
29678.0000000    0.5168294
29679.0000000    0.5119464
29680.0000000    0.5134858
29681.0000000    0.5147930
29682.0000000    0.5093996
29683.0000000    0.5109516
29684.0000000    0.5044276
29685.0000000    0.5009652
29686.0000000    0.5063573
29687.0000000    0.5059696
29688.0000000    0.5010940
29689.0000000    0.4984672
29690.0000000    0.4924700
29691.0000000    0.4926285
29692.0000000    0.4934670
29693.0000000    0.4907660
29694.0000000    0.4841442
29695.0000000    0.4877190
29696.0000000    0.4910168
29697.0000000    0.4905614
29698.0000000    0.4903233
29699.0000000    0.4897944
29700.0000000    0.4825452
29701.0000000    0.4810067
29702.0000000    0.4863753
29703.0000000    0.4857132
29704.0000000    0.4848303
29705.0000000    0.4908217
29706.0000000    0.4990294
29707.0000000    0.5048623
29708.0000000    0.5014493
29709.0000000    0.5036722
29710.0000000    0.5070756
29711.0000000    0.5040931
29712.0000000    0.5004811
29713.0000000    0.4989116
29714.0000000    0.4962980
29715.0000000    0.4991641
29716.0000000    0.4970288
29717.0000000    0.4990863
29718.0000000    0.5015180
29719.0000000    0.5040591
29720.0000000    0.5044032
29721.0000000    0.5051434
29722.0000000    0.5098736
29723.0000000    0.5072275
29724.0000000    0.5046206
29725.0000000    0.5035406
29726.0000000    0.5040044
29727.0000000    0.4985958
29728.0000000    0.4958878
29729.0000000    0.4987426
29730.0000000    0.4940365
29731.0000000    0.4894350
29732.0000000    0.4801113
29733.0000000    0.4816258
29734.0000000    0.4805673
29735.0000000    0.4783471
29736.0000000    0.4797023
29737.0000000    0.4835823
29738.0000000    0.4865853
29739.0000000    0.4852620
29740.0000000    0.4880940
29741.0000000    0.4829436
29742.0000000    0.4797928
29743.0000000    0.4807947
29744.0000000    0.4822236
29745.0000000    0.4827852
29746.0000000    0.4794889
29747.0000000    0.4765143
29748.0000000    0.4776069
29749.0000000    0.4841243
29750.0000000    0.4951217
29751.0000000    0.4973350
29752.0000000    0.4996505
29753.0000000    0.4969712
29754.0000000    0.4928249
29755.0000000    0.4860296
29756.0000000    0.4840328
29757.0000000    0.4822408
29758.0000000    0.4818780
29759.0000000    0.4837098
29760.0000000    0.4818158
29761.0000000    0.4704816
29762.0000000    0.4672397
29763.0000000    0.4651620
29764.0000000    0.4643443
29765.0000000    0.4646640
29766.0000000    0.4661874
29767.0000000    0.4734396
29768.0000000    0.4750884
29769.0000000    0.4806818
29770.0000000    0.4830497
29771.0000000    0.4873946
29772.0000000    0.4923785
29773.0000000    0.4927763
29774.0000000    0.4872853
29775.0000000    0.4846516
29776.0000000    0.4803977
29777.0000000    0.4767482
29778.0000000    0.4774419
29779.0000000    0.4743691
29780.0000000    0.4785557
29781.0000000    0.4822059
29782.0000000    0.4803034
29783.0000000    0.4867315
29784.0000000    0.4916226
29785.0000000    0.4918405
29786.0000000    0.4952285
29787.0000000    0.4907154
29788.0000000    0.4965821
29789.0000000    0.4996149
29790.0000000    0.4951350
29791.0000000    0.4945287
29792.0000000    0.4938914
29793.0000000    0.4945625
29794.0000000    0.4965693
29795.0000000    0.4995921
29796.0000000    0.5018992
29797.0000000    0.4964592
29798.0000000    0.4950028
29799.0000000    0.4960083
29800.0000000    0.4979076
29801.0000000    0.4948176
29802.0000000    0.4905438
29803.0000000    0.4849464
29804.0000000    0.4853581
29805.0000000    0.4819177
29806.0000000    0.4804499
29807.0000000    0.4830038
29808.0000000    0.4827584
29809.0000000    0.4885186
29810.0000000    0.4847225
29811.0000000    0.4858855
29812.0000000    0.4890861
29813.0000000    0.4810917
29814.0000000    0.4808494
29815.0000000    0.4820263
29816.0000000    0.4855447
29817.0000000    0.4867672
29818.0000000    0.4892680
29819.0000000    0.4980869
29820.0000000    0.4985472
29821.0000000    0.4894535
29822.0000000    0.4865962
29823.0000000    0.4894149
29824.0000000    0.4915133
29825.0000000    0.4910003
29826.0000000    0.4913130
29827.0000000    0.4940148
29828.0000000    0.4941045
29829.0000000    0.4983055
29830.0000000    0.4920146
29831.0000000    0.4947127
29832.0000000    0.4923460
29833.0000000    0.4949636
29834.0000000    0.4960163
29835.0000000    0.4922094
29836.0000000    0.4940878
29837.0000000    0.4931012
29838.0000000    0.4942454
29839.0000000    0.4969871
29840.0000000    0.5011234
29841.0000000    0.5031581
29842.0000000    0.4967819
29843.0000000    0.4951443
29844.0000000    0.4937311
29845.0000000    0.4970364
29846.0000000    0.5028583
29847.0000000    0.5035209
29848.0000000    0.5077288
29849.0000000    0.5109432
29850.0000000    0.5147988
29851.0000000    0.5141045
29852.0000000    0.5147027
29853.0000000    0.5135974
29854.0000000    0.5141154
29855.0000000    0.5163793
29856.0000000    0.5161311
29857.0000000    0.5107568
29858.0000000    0.5071146
29859.0000000    0.5060038
29860.0000000    0.5023245
29861.0000000    0.4960443
29862.0000000    0.4950246
29863.0000000    0.5000160
29864.0000000    0.5014033
29865.0000000    0.4991873
29866.0000000    0.4941627
29867.0000000    0.4912678
29868.0000000    0.4938556
29869.0000000    0.4966451
29870.0000000    0.4992535
29871.0000000    0.4923810
29872.0000000    0.4925264
29873.0000000    0.4914076
29874.0000000    0.4889050
29875.0000000    0.4831105
29876.0000000    0.4762349
29877.0000000    0.4774812
29878.0000000    0.4796984
29879.0000000    0.4746645
29880.0000000    0.4719550
29881.0000000    0.4761542
29882.0000000    0.4779510
29883.0000000    0.4832118
29884.0000000    0.4824416
29885.0000000    0.4760557
29886.0000000    0.4777355
29887.0000000    0.4749485
29888.0000000    0.4770587
29889.0000000    0.4798794
29890.0000000    0.4792784
29891.0000000    0.4800201
29892.0000000    0.4769525
29893.0000000    0.4725277
29894.0000000    0.4711941
29895.0000000    0.4726168
29896.0000000    0.4681501
29897.0000000    0.4689980
29898.0000000    0.4754510
29899.0000000    0.4727291
29900.0000000    0.4746938
29901.0000000    0.4745655
29902.0000000    0.4728205
29903.0000000    0.4749542
29904.0000000    0.4777937
29905.0000000    0.4782599
29906.0000000    0.4779907
29907.0000000    0.4740252
29908.0000000    0.4742557
29909.0000000    0.4757586
29910.0000000    0.4803902
29911.0000000    0.4818675
29912.0000000    0.4907869
29913.0000000    0.4909694
29914.0000000    0.4875783
29915.0000000    0.4931027
29916.0000000    0.4951088
29917.0000000    0.5022125
29918.0000000    0.5043124
29919.0000000    0.5027924
29920.0000000    0.5013728
29921.0000000    0.4993336
29922.0000000    0.4985505
29923.0000000    0.4982805
29924.0000000    0.4916269
29925.0000000    0.4955442
29926.0000000    0.4942137
29927.0000000    0.4896948
29928.0000000    0.4908780
29929.0000000    0.4915351
29930.0000000    0.4920062
29931.0000000    0.4888890
29932.0000000    0.4919096
29933.0000000    0.4999171
29934.0000000    0.4963943
29935.0000000    0.4967964
29936.0000000    0.4999489
29937.0000000    0.5028351
29938.0000000    0.5001235
29939.0000000    0.5043557
29940.0000000    0.5069438
29941.0000000    0.5075001
29942.0000000    0.5084217
29943.0000000    0.5033453
29944.0000000    0.5031700
29945.0000000    0.5065691
29946.0000000    0.5095814
29947.0000000    0.5133364
29948.0000000    0.5099456
29949.0000000    0.5049632
29950.0000000    0.5141855
29951.0000000    0.5166887
29952.0000000    0.5199695
29953.0000000    0.5213745
29954.0000000    0.5133464
29955.0000000    0.5082377
29956.0000000    0.5053504
29957.0000000    0.4986670
29958.0000000    0.5009516
29959.0000000    0.5027976
29960.0000000    0.5017738
29961.0000000    0.5022622
29962.0000000    0.4986369
29963.0000000    0.5043248
29964.0000000    0.5080189
29965.0000000    0.5107975
29966.0000000    0.5096912
29967.0000000    0.5150305
29968.0000000    0.5144327
29969.0000000    0.5076030
29970.0000000    0.5041760
29971.0000000    0.4973383
29972.0000000    0.4970994
29973.0000000    0.5019120
29974.0000000    0.4977367
29975.0000000    0.4936443
29976.0000000    0.4896343
29977.0000000    0.4868832
29978.0000000    0.4888819
29979.0000000    0.4877580
29980.0000000    0.4858406
29981.0000000    0.4859463
29982.0000000    0.4867414
29983.0000000    0.4847791
29984.0000000    0.4834578
29985.0000000    0.4875178
29986.0000000    0.4842755
29987.0000000    0.4801905
29988.0000000    0.4813658
29989.0000000    0.4802424
29990.0000000    0.4781972
29991.0000000    0.4715562
29992.0000000    0.4722101
29993.0000000    0.4709369
29994.0000000    0.4700803
29995.0000000    0.4703029
29996.0000000    0.4655447
29997.0000000    0.4706373
29998.0000000    0.4783179
29999.0000000    0.4796231
30000.0000000    0.4735451
30001.0000000    0.4713807
30002.0000000    0.4675567
30003.0000000    0.4656889
30004.0000000    0.4632126
30005.0000000    0.4612926
30006.0000000    0.4622116
30007.0000000    0.4660332
30008.0000000    0.4680131
30009.0000000    0.4605989
30010.0000000    0.4588097
30011.0000000    0.4600929
30012.0000000    0.4684718
30013.0000000    0.4731322
30014.0000000    0.4753854
30015.0000000    0.4784532
30016.0000000    0.4817435
30017.0000000    0.4833044
30018.0000000    0.4804037
30019.0000000    0.4877682
30020.0000000    0.4891814
30021.0000000    0.4888664
30022.0000000    0.4872042
30023.0000000    0.4778458
30024.0000000    0.4741180
30025.0000000    0.4733342
30026.0000000    0.4733297
30027.0000000    0.4714691
30028.0000000    0.4722572
30029.0000000    0.4732855
30030.0000000    0.4737162
30031.0000000    0.4784975
30032.0000000    0.4823594
30033.0000000    0.4761111
30034.0000000    0.4700230
30035.0000000    0.4751564
30036.0000000    0.4773927
30037.0000000    0.4765666
30038.0000000    0.4737786
30039.0000000    0.4712244
30040.0000000    0.4669406
30041.0000000    0.4668313
30042.0000000    0.4666204
30043.0000000    0.4668007
30044.0000000    0.4643733
30045.0000000    0.4655960
30046.0000000    0.4706432
30047.0000000    0.4761722
30048.0000000    0.4754870
30049.0000000    0.4768501
30050.0000000    0.4753119
30051.0000000    0.4689917
30052.0000000    0.4688397
30053.0000000    0.4682058
30054.0000000    0.4661466
30055.0000000    0.4700297
30056.0000000    0.4717279
30057.0000000    0.4663510
30058.0000000    0.4700238
30059.0000000    0.4711292
30060.0000000    0.4715200
30061.0000000    0.4638497
30062.0000000    0.4632838
30063.0000000    0.4607463
30064.0000000    0.4584241
30065.0000000    0.4584484
30066.0000000    0.4564788
30067.0000000    0.4556052
30068.0000000    0.4595155
30069.0000000    0.4621209
30070.0000000    0.4599788
30071.0000000    0.4588199
30072.0000000    0.4627728
30073.0000000    0.4707917
30074.0000000    0.4732559
30075.0000000    0.4742713
30076.0000000    0.4702110
30077.0000000    0.4752545
30078.0000000    0.4807971
30079.0000000    0.4863177
30080.0000000    0.4855126
30081.0000000    0.4827618
30082.0000000    0.4800211
30083.0000000    0.4768260
30084.0000000    0.4708626
30085.0000000    0.4711281
30086.0000000    0.4742486
30087.0000000    0.4745329
30088.0000000    0.4790910
30089.0000000    0.4782543
30090.0000000    0.4839762
30091.0000000    0.4858655
30092.0000000    0.4864550
30093.0000000    0.4873622
30094.0000000    0.4873879
30095.0000000    0.4880402
30096.0000000    0.4841994
30097.0000000    0.4881244
30098.0000000    0.4855812
30099.0000000    0.4876228
30100.0000000    0.4923889
30101.0000000    0.4957635
30102.0000000    0.4924958
30103.0000000    0.4889565
30104.0000000    0.4798311
30105.0000000    0.4841670
30106.0000000    0.4780204
30107.0000000    0.4764197
30108.0000000    0.4772730
30109.0000000    0.4765570
30110.0000000    0.4747737
30111.0000000    0.4710627
30112.0000000    0.4734329
30113.0000000    0.4689792
30114.0000000    0.4695282
30115.0000000    0.4657110
30116.0000000    0.4686964
30117.0000000    0.4654407
30118.0000000    0.4673768
30119.0000000    0.4667616
30120.0000000    0.4693271
30121.0000000    0.4721625
30122.0000000    0.4734543
30123.0000000    0.4718518
30124.0000000    0.4711680
30125.0000000    0.4663977
30126.0000000    0.4645413
30127.0000000    0.4659132
30128.0000000    0.4665027
30129.0000000    0.4670938
30130.0000000    0.4681402
30131.0000000    0.4656879
30132.0000000    0.4607338
30133.0000000    0.4562888
30134.0000000    0.4553967
30135.0000000    0.4574215
30136.0000000    0.4574570
30137.0000000    0.4540543
30138.0000000    0.4521484
30139.0000000    0.4530188
30140.0000000    0.4509031
30141.0000000    0.4577228
30142.0000000    0.4624703
30143.0000000    0.4640871
30144.0000000    0.4687658
30145.0000000    0.4738802
30146.0000000    0.4748892
30147.0000000    0.4706362
30148.0000000    0.4707066
30149.0000000    0.4713739
30150.0000000    0.4783766
30151.0000000    0.4838057
30152.0000000    0.4797977
30153.0000000    0.4739074
30154.0000000    0.4642224
30155.0000000    0.4687562
30156.0000000    0.4677232
30157.0000000    0.4709416
30158.0000000    0.4746240
30159.0000000    0.4749306
30160.0000000    0.4757397
30161.0000000    0.4763360
30162.0000000    0.4786564
30163.0000000    0.4840826
30164.0000000    0.4859441
30165.0000000    0.4811700
30166.0000000    0.4804739
30167.0000000    0.4823673
30168.0000000    0.4751679
30169.0000000    0.4742387
30170.0000000    0.4741924
30171.0000000    0.4664930
30172.0000000    0.4624541
30173.0000000    0.4550491
30174.0000000    0.4560821
30175.0000000    0.4599850
30176.0000000    0.4588343
30177.0000000    0.4559693
30178.0000000    0.4568096
30179.0000000    0.4596743
30180.0000000    0.4611902
30181.0000000    0.4624705
30182.0000000    0.4637343
30183.0000000    0.4674810
30184.0000000    0.4681720
30185.0000000    0.4677166
30186.0000000    0.4721113
30187.0000000    0.4745077
30188.0000000    0.4746402
30189.0000000    0.4716756
30190.0000000    0.4703071
30191.0000000    0.4701820
30192.0000000    0.4670354
30193.0000000    0.4615099
30194.0000000    0.4601033
30195.0000000    0.4599648
30196.0000000    0.4624453
30197.0000000    0.4628009
30198.0000000    0.4660652
30199.0000000    0.4588519
30200.0000000    0.4534833
30201.0000000    0.4544596
30202.0000000    0.4546053
30203.0000000    0.4569965
30204.0000000    0.4606913
30205.0000000    0.4626950
30206.0000000    0.4636219
30207.0000000    0.4625522
30208.0000000    0.4679068
30209.0000000    0.4662764
30210.0000000    0.4630511
30211.0000000    0.4624355
30212.0000000    0.4697885
30213.0000000    0.4728027
30214.0000000    0.4716620
30215.0000000    0.4733255
30216.0000000    0.4741954
30217.0000000    0.4804953
30218.0000000    0.4805854
30219.0000000    0.4748531
30220.0000000    0.4739407
30221.0000000    0.4733683
30222.0000000    0.4759312
30223.0000000    0.4812791
30224.0000000    0.4838552
30225.0000000    0.4768666
30226.0000000    0.4737371
30227.0000000    0.4675283
30228.0000000    0.4713513
30229.0000000    0.4704763
30230.0000000    0.4723688
30231.0000000    0.4773340
30232.0000000    0.4809673
30233.0000000    0.4785585
30234.0000000    0.4714940
30235.0000000    0.4672190
30236.0000000    0.4687203
30237.0000000    0.4689739
30238.0000000    0.4697956
30239.0000000    0.4718615
30240.0000000    0.4735284
30241.0000000    0.4742637
30242.0000000    0.4766095
30243.0000000    0.4817791
30244.0000000    0.4793094
30245.0000000    0.4796269
30246.0000000    0.4732952
30247.0000000    0.4686388
30248.0000000    0.4656307
30249.0000000    0.4659999
30250.0000000    0.4747980
30251.0000000    0.4719892
30252.0000000    0.4691131
30253.0000000    0.4694892
30254.0000000    0.4714247
30255.0000000    0.4722837
30256.0000000    0.4704008
30257.0000000    0.4720187
30258.0000000    0.4725063
30259.0000000    0.4720236
30260.0000000    0.4726779
30261.0000000    0.4718493
30262.0000000    0.4710720
30263.0000000    0.4698240
30264.0000000    0.4691291
30265.0000000    0.4739021
30266.0000000    0.4787413
30267.0000000    0.4789442
30268.0000000    0.4859888
30269.0000000    0.4892341
30270.0000000    0.4939485
30271.0000000    0.5048453
30272.0000000    0.5074475
30273.0000000    0.5030489
30274.0000000    0.5059757
30275.0000000    0.5098301
30276.0000000    0.5006374
30277.0000000    0.4958863
30278.0000000    0.4970964
30279.0000000    0.5017363
30280.0000000    0.4992927
30281.0000000    0.4950390
30282.0000000    0.4951116
30283.0000000    0.4943472
30284.0000000    0.4921052
30285.0000000    0.4909595
30286.0000000    0.4937871
30287.0000000    0.4947861
30288.0000000    0.4938068
30289.0000000    0.4947127
30290.0000000    0.4929432
30291.0000000    0.4925902
30292.0000000    0.4950707
30293.0000000    0.4996927
30294.0000000    0.5020296
30295.0000000    0.4979447
30296.0000000    0.4926886
30297.0000000    0.4858642
30298.0000000    0.4846593
30299.0000000    0.4804429
30300.0000000    0.4813492
30301.0000000    0.4781455
30302.0000000    0.4770271
30303.0000000    0.4781086
30304.0000000    0.4788227
30305.0000000    0.4806927
30306.0000000    0.4773167
30307.0000000    0.4744074
30308.0000000    0.4716227
30309.0000000    0.4707977
30310.0000000    0.4678400
30311.0000000    0.4691351
30312.0000000    0.4680148
30313.0000000    0.4651042
30314.0000000    0.4601355
30315.0000000    0.4573638
30316.0000000    0.4589345
30317.0000000    0.4594645
30318.0000000    0.4587191
30319.0000000    0.4636372
30320.0000000    0.4641043
30321.0000000    0.4638836
30322.0000000    0.4648211
30323.0000000    0.4618719
30324.0000000    0.4643058
30325.0000000    0.4647166
30326.0000000    0.4687723
30327.0000000    0.4664795
30328.0000000    0.4561282
30329.0000000    0.4568504
30330.0000000    0.4573358
30331.0000000    0.4572368
30332.0000000    0.4556406
30333.0000000    0.4613482
30334.0000000    0.4557032
30335.0000000    0.4529848
30336.0000000    0.4478649
30337.0000000    0.4462943
30338.0000000    0.4459932
30339.0000000    0.4441234
30340.0000000    0.4429197
30341.0000000    0.4455660
30342.0000000    0.4512814
30343.0000000    0.4574801
30344.0000000    0.4542853
30345.0000000    0.4530781
30346.0000000    0.4517054
30347.0000000    0.4497360
30348.0000000    0.4526505
30349.0000000    0.4519790
30350.0000000    0.4532507
30351.0000000    0.4570605
30352.0000000    0.4571829
30353.0000000    0.4543895
30354.0000000    0.4553842
30355.0000000    0.4512671
30356.0000000    0.4413040
30357.0000000    0.4417682
30358.0000000    0.4504418
30359.0000000    0.4470708
30360.0000000    0.4458795
30361.0000000    0.4460497
30362.0000000    0.4471022
30363.0000000    0.4446226
30364.0000000    0.4435707
30365.0000000    0.4487347
30366.0000000    0.4468473
30367.0000000    0.4410541
30368.0000000    0.4433798
30369.0000000    0.4425446
30370.0000000    0.4412829
30371.0000000    0.4463646
30372.0000000    0.4494343
30373.0000000    0.4534288
30374.0000000    0.4525675
30375.0000000    0.4518439
30376.0000000    0.4529305
30377.0000000    0.4517803
30378.0000000    0.4488637
30379.0000000    0.4507520
30380.0000000    0.4482281
30381.0000000    0.4514931
30382.0000000    0.4539487
30383.0000000    0.4594121
30384.0000000    0.4637996
30385.0000000    0.4671815
30386.0000000    0.4652351
30387.0000000    0.4688322
30388.0000000    0.4651836
30389.0000000    0.4574173
30390.0000000    0.4518945
30391.0000000    0.4570101
30392.0000000    0.4665783
30393.0000000    0.4795459
30394.0000000    0.4830093
30395.0000000    0.4766746
30396.0000000    0.4771245
30397.0000000    0.4760089
30398.0000000    0.4739252
30399.0000000    0.4748378
30400.0000000    0.4836434
30401.0000000    0.4929915
30402.0000000    0.4925767
30403.0000000    0.4901180
30404.0000000    0.4909557
30405.0000000    0.4922655
30406.0000000    0.4947563
30407.0000000    0.4966546
30408.0000000    0.5009920
30409.0000000    0.5022814
30410.0000000    0.5008567
30411.0000000    0.5001242
30412.0000000    0.4985949
30413.0000000    0.4906571
30414.0000000    0.4880605
30415.0000000    0.4842092
30416.0000000    0.4846109
30417.0000000    0.4870088
30418.0000000    0.4845515
30419.0000000    0.4815857
30420.0000000    0.4790613
30421.0000000    0.4824769
30422.0000000    0.4834879
30423.0000000    0.4836118
30424.0000000    0.4796735
30425.0000000    0.4734584
30426.0000000    0.4746496
30427.0000000    0.4716581
30428.0000000    0.4731043
30429.0000000    0.4740464
30430.0000000    0.4690883
30431.0000000    0.4652074
30432.0000000    0.4608672
30433.0000000    0.4565267
30434.0000000    0.4487994
30435.0000000    0.4364957
30436.0000000    0.4278671
30437.0000000    0.4261209
30438.0000000    0.4290385
30439.0000000    0.4293256
30440.0000000    0.4325426
30441.0000000    0.4417223
30442.0000000    0.4423898
30443.0000000    0.4377033
30444.0000000    0.4437072
30445.0000000    0.4470509
30446.0000000    0.4504463
30447.0000000    0.4515468
30448.0000000    0.4505017
30449.0000000    0.4451705
30450.0000000    0.4458531
30451.0000000    0.4458750
30452.0000000    0.4400931
30453.0000000    0.4487153
30454.0000000    0.4546302
30455.0000000    0.4504194
30456.0000000    0.4435355
30457.0000000    0.4394746
30458.0000000    0.4429978
30459.0000000    0.4402337
30460.0000000    0.4454678
30461.0000000    0.4525940
30462.0000000    0.4543327
30463.0000000    0.4485843
30464.0000000    0.4469861
30465.0000000    0.4523762
30466.0000000    0.4453425
30467.0000000    0.4429998
30468.0000000    0.4461981
30469.0000000    0.4477030
30470.0000000    0.4494947
30471.0000000    0.4509234
30472.0000000    0.4463249
30473.0000000    0.4495270
30474.0000000    0.4513671
30475.0000000    0.4541717
30476.0000000    0.4535863
30477.0000000    0.4483720
30478.0000000    0.4415935
30479.0000000    0.4350856
30480.0000000    0.4235110
30481.0000000    0.4195128
30482.0000000    0.4207294
30483.0000000    0.4191594
30484.0000000    0.4194810
30485.0000000    0.4203961
30486.0000000    0.4209091
30487.0000000    0.4241963
30488.0000000    0.4271324
30489.0000000    0.4261899
30490.0000000    0.4299649
30491.0000000    0.4281093
30492.0000000    0.4307998
30493.0000000    0.4265782
30494.0000000    0.4295387
30495.0000000    0.4317137
30496.0000000    0.4371773
30497.0000000    0.4384704
30498.0000000    0.4424565
30499.0000000    0.4428387
30500.0000000    0.4381881
30501.0000000    0.4424239
30502.0000000    0.4437567
30503.0000000    0.4451135
30504.0000000    0.4449898
30505.0000000    0.4464472
30506.0000000    0.4461223
30507.0000000    0.4493783
30508.0000000    0.4471458
30509.0000000    0.4480284
30510.0000000    0.4486904
30511.0000000    0.4429715
30512.0000000    0.4427798
30513.0000000    0.4461370
30514.0000000    0.4530708
30515.0000000    0.4585285
30516.0000000    0.4539945
30517.0000000    0.4550694
30518.0000000    0.4579698
30519.0000000    0.4616815
30520.0000000    0.4687034
30521.0000000    0.4736491
30522.0000000    0.4803855
30523.0000000    0.4829410
30524.0000000    0.4804571
30525.0000000    0.4778759
30526.0000000    0.4719058
30527.0000000    0.4660447
30528.0000000    0.4675390
30529.0000000    0.4652696
30530.0000000    0.4586705
30531.0000000    0.4562340
30532.0000000    0.4497612
30533.0000000    0.4481075
30534.0000000    0.4451194
30535.0000000    0.4489614
30536.0000000    0.4480154
30537.0000000    0.4465075
30538.0000000    0.4418239
30539.0000000    0.4410634
30540.0000000    0.4373945
30541.0000000    0.4378052
30542.0000000    0.4396899
30543.0000000    0.4417847
30544.0000000    0.4415574
30545.0000000    0.4368106
30546.0000000    0.4387901
30547.0000000    0.4424414
30548.0000000    0.4419525
30549.0000000    0.4397867
30550.0000000    0.4402960
30551.0000000    0.4339695
30552.0000000    0.4218819
30553.0000000    0.4161762
30554.0000000    0.4164543
30555.0000000    0.4175359
30556.0000000    0.4219475
30557.0000000    0.4223322
30558.0000000    0.4231983
30559.0000000    0.4225709
30560.0000000    0.4151063
30561.0000000    0.4128311
30562.0000000    0.4170780
30563.0000000    0.4262761
30564.0000000    0.4280475
30565.0000000    0.4294146
30566.0000000    0.4276398
30567.0000000    0.4273202
30568.0000000    0.4275531
30569.0000000    0.4296452
30570.0000000    0.4254428
30571.0000000    0.4234374
30572.0000000    0.4284648
30573.0000000    0.4282174
30574.0000000    0.4329645
30575.0000000    0.4292345
30576.0000000    0.4300493
30577.0000000    0.4351177
30578.0000000    0.4380054
30579.0000000    0.4446247
30580.0000000    0.4470359
30581.0000000    0.4416975
30582.0000000    0.4470639
30583.0000000    0.4489254
30584.0000000    0.4433928
30585.0000000    0.4421880
30586.0000000    0.4450747
30587.0000000    0.4409049
30588.0000000    0.4445125
30589.0000000    0.4411913
30590.0000000    0.4416740
30591.0000000    0.4416497
30592.0000000    0.4453903
30593.0000000    0.4474298
30594.0000000    0.4445345
30595.0000000    0.4405396
30596.0000000    0.4389757
30597.0000000    0.4378170
30598.0000000    0.4376123
30599.0000000    0.4315751
30600.0000000    0.4324270
30601.0000000    0.4375271
30602.0000000    0.4370542
30603.0000000    0.4367959
30604.0000000    0.4406283
30605.0000000    0.4424513
30606.0000000    0.4442945
30607.0000000    0.4501866
30608.0000000    0.4517979
30609.0000000    0.4533741
30610.0000000    0.4502839
30611.0000000    0.4457471
30612.0000000    0.4461091
30613.0000000    0.4471925
30614.0000000    0.4460506
30615.0000000    0.4464067
30616.0000000    0.4474668
30617.0000000    0.4482319
30618.0000000    0.4399905
30619.0000000    0.4341394
30620.0000000    0.4258400
30621.0000000    0.4297569
30622.0000000    0.4300031
30623.0000000    0.4332501
30624.0000000    0.4369219
30625.0000000    0.4394830
30626.0000000    0.4391087
30627.0000000    0.4366637
30628.0000000    0.4340670
30629.0000000    0.4383400
30630.0000000    0.4464061
30631.0000000    0.4520053
30632.0000000    0.4522653
30633.0000000    0.4533308
30634.0000000    0.4517945
30635.0000000    0.4589005
30636.0000000    0.4604270
30637.0000000    0.4630687
30638.0000000    0.4633157
30639.0000000    0.4632630
30640.0000000    0.4609322
30641.0000000    0.4606678
30642.0000000    0.4687928
30643.0000000    0.4645970
30644.0000000    0.4625725
30645.0000000    0.4585276
30646.0000000    0.4548149
30647.0000000    0.4480270
30648.0000000    0.4455938
30649.0000000    0.4457867
30650.0000000    0.4519824
30651.0000000    0.4585191
30652.0000000    0.4654632
30653.0000000    0.4657479
30654.0000000    0.4633240
30655.0000000    0.4621309
30656.0000000    0.4637505
30657.0000000    0.4599671
30658.0000000    0.4599975
30659.0000000    0.4555984
30660.0000000    0.4533562
30661.0000000    0.4556422
30662.0000000    0.4548105
30663.0000000    0.4557559
30664.0000000    0.4594024
30665.0000000    0.4622180
30666.0000000    0.4662946
30667.0000000    0.4715578
30668.0000000    0.4833019
30669.0000000    0.4810794
30670.0000000    0.4779247
30671.0000000    0.4746046
30672.0000000    0.4739805
30673.0000000    0.4725697
30674.0000000    0.4730291
30675.0000000    0.4776127
30676.0000000    0.4768691
30677.0000000    0.4786268
30678.0000000    0.4760273
30679.0000000    0.4776778
30680.0000000    0.4781840
30681.0000000    0.4809152
30682.0000000    0.4829962
30683.0000000    0.4834157
30684.0000000    0.4835866
30685.0000000    0.4895460
30686.0000000    0.4905200
30687.0000000    0.4984033
30688.0000000    0.5018655
30689.0000000    0.5006773
30690.0000000    0.4921018
30691.0000000    0.4878261
30692.0000000    0.4836916
30693.0000000    0.4799506
30694.0000000    0.4791888
30695.0000000    0.4807047
30696.0000000    0.4784932
30697.0000000    0.4794177
30698.0000000    0.4715266
30699.0000000    0.4680387
30700.0000000    0.4672306
30701.0000000    0.4707285
30702.0000000    0.4769108
30703.0000000    0.4780447
30704.0000000    0.4803318
30705.0000000    0.4825329
30706.0000000    0.4799796
30707.0000000    0.4805588
30708.0000000    0.4788781
30709.0000000    0.4799924
30710.0000000    0.4768052
30711.0000000    0.4777191
30712.0000000    0.4744798
30713.0000000    0.4753374
30714.0000000    0.4799826
30715.0000000    0.4811575
30716.0000000    0.4824522
30717.0000000    0.4870544
30718.0000000    0.4878335
30719.0000000    0.4844576
30720.0000000    0.4851108
30721.0000000    0.4859709
30722.0000000    0.4873587
30723.0000000    0.4884461
30724.0000000    0.4926663
30725.0000000    0.4934914
30726.0000000    0.4899538
30727.0000000    0.4890739
30728.0000000    0.4785250
30729.0000000    0.4783368
30730.0000000    0.4736388
30731.0000000    0.4723608
30732.0000000    0.4782678
30733.0000000    0.4855893
30734.0000000    0.4917804
30735.0000000    0.4902467
30736.0000000    0.4851533
30737.0000000    0.4825842
30738.0000000    0.4795198
30739.0000000    0.4786332
30740.0000000    0.4830463
30741.0000000    0.4773625
30742.0000000    0.4808313
30743.0000000    0.4843401
30744.0000000    0.4801112
30745.0000000    0.4784938
30746.0000000    0.4744795
30747.0000000    0.4750634
30748.0000000    0.4697206
30749.0000000    0.4690394
30750.0000000    0.4710621
30751.0000000    0.4714054
30752.0000000    0.4741985
30753.0000000    0.4704653
30754.0000000    0.4657295
30755.0000000    0.4656343
30756.0000000    0.4667045
30757.0000000    0.4578295
30758.0000000    0.4568531
30759.0000000    0.4604170
30760.0000000    0.4598061
30761.0000000    0.4652283
30762.0000000    0.4643439
30763.0000000    0.4613297
30764.0000000    0.4597638
30765.0000000    0.4596150
30766.0000000    0.4618583
30767.0000000    0.4637927
30768.0000000    0.4625185
30769.0000000    0.4631994
30770.0000000    0.4599787
30771.0000000    0.4550793
30772.0000000    0.4497661
30773.0000000    0.4508065
30774.0000000    0.4487437
30775.0000000    0.4442938
30776.0000000    0.4458521
30777.0000000    0.4469107
30778.0000000    0.4483036
30779.0000000    0.4542348
30780.0000000    0.4564410
30781.0000000    0.4561715
30782.0000000    0.4558930
30783.0000000    0.4574774
30784.0000000    0.4595736
30785.0000000    0.4628530
30786.0000000    0.4707701
30787.0000000    0.4757320
30788.0000000    0.4768192
30789.0000000    0.4728846
30790.0000000    0.4722957
30791.0000000    0.4741163
30792.0000000    0.4715500
30793.0000000    0.4653728
30794.0000000    0.4641193
30795.0000000    0.4660290
30796.0000000    0.4668725
30797.0000000    0.4673027
30798.0000000    0.4655374
30799.0000000    0.4653177
30800.0000000    0.4675541
30801.0000000    0.4655410
30802.0000000    0.4650922
30803.0000000    0.4612674
30804.0000000    0.4614608
30805.0000000    0.4592499
30806.0000000    0.4575201
30807.0000000    0.4540390
30808.0000000    0.4484847
30809.0000000    0.4526216
30810.0000000    0.4497556
30811.0000000    0.4516768
30812.0000000    0.4547468
30813.0000000    0.4562055
30814.0000000    0.4592606
30815.0000000    0.4588929
30816.0000000    0.4615746
30817.0000000    0.4620661
30818.0000000    0.4614297
30819.0000000    0.4606111
30820.0000000    0.4589960
30821.0000000    0.4624064
30822.0000000    0.4685089
30823.0000000    0.4764078
30824.0000000    0.4803294
30825.0000000    0.4848498
30826.0000000    0.4884264
30827.0000000    0.4924110
30828.0000000    0.4887112
30829.0000000    0.4853982
30830.0000000    0.4836445
30831.0000000    0.4830004
30832.0000000    0.4798974
30833.0000000    0.4746170
30834.0000000    0.4721689
30835.0000000    0.4708330
30836.0000000    0.4718162
30837.0000000    0.4692916
30838.0000000    0.4671670
30839.0000000    0.4612065
30840.0000000    0.4531471
30841.0000000    0.4545524
30842.0000000    0.4551092
30843.0000000    0.4496334
30844.0000000    0.4521495
30845.0000000    0.4599953
30846.0000000    0.4693420
30847.0000000    0.4741526
30848.0000000    0.4683793
30849.0000000    0.4682408
30850.0000000    0.4687923
30851.0000000    0.4737003
30852.0000000    0.4784479
30853.0000000    0.4746009
30854.0000000    0.4709926
30855.0000000    0.4716693
30856.0000000    0.4751917
30857.0000000    0.4723131
30858.0000000    0.4702990
30859.0000000    0.4802310
30860.0000000    0.4845444
30861.0000000    0.4871100
30862.0000000    0.4881355
30863.0000000    0.4956740
30864.0000000    0.4920386
30865.0000000    0.4888136
30866.0000000    0.4910650
30867.0000000    0.4880595
30868.0000000    0.4776479
30869.0000000    0.4721948
30870.0000000    0.4699126
30871.0000000    0.4701979
30872.0000000    0.4738136
30873.0000000    0.4741844
30874.0000000    0.4679027
30875.0000000    0.4603042
30876.0000000    0.4573734
30877.0000000    0.4561470
30878.0000000    0.4571122
30879.0000000    0.4562819
30880.0000000    0.4551534
30881.0000000    0.4544320
30882.0000000    0.4499535
30883.0000000    0.4461879
30884.0000000    0.4461529
30885.0000000    0.4502583
30886.0000000    0.4448541
30887.0000000    0.4375716
30888.0000000    0.4366111
30889.0000000    0.4381780
30890.0000000    0.4439055
30891.0000000    0.4433866
30892.0000000    0.4455262
30893.0000000    0.4457635
30894.0000000    0.4420471
30895.0000000    0.4406327
30896.0000000    0.4382852
30897.0000000    0.4463493
30898.0000000    0.4511465
30899.0000000    0.4536071
30900.0000000    0.4605430
30901.0000000    0.4618670
30902.0000000    0.4621977
30903.0000000    0.4578895
30904.0000000    0.4541256
30905.0000000    0.4541387
30906.0000000    0.4537109
30907.0000000    0.4540053
30908.0000000    0.4574710
30909.0000000    0.4609250
30910.0000000    0.4643426
30911.0000000    0.4661852
30912.0000000    0.4639894
30913.0000000    0.4612309
30914.0000000    0.4554363
30915.0000000    0.4514371
30916.0000000    0.4536310
30917.0000000    0.4505213
30918.0000000    0.4546480
30919.0000000    0.4474877
30920.0000000    0.4462041
30921.0000000    0.4408998
30922.0000000    0.4373222
30923.0000000    0.4402728
30924.0000000    0.4454584
30925.0000000    0.4476783
30926.0000000    0.4467329
30927.0000000    0.4437271
30928.0000000    0.4491786
30929.0000000    0.4492470
30930.0000000    0.4430911
30931.0000000    0.4408427
30932.0000000    0.4394389
30933.0000000    0.4445053
30934.0000000    0.4518267
30935.0000000    0.4575613
30936.0000000    0.4578605
30937.0000000    0.4521572
30938.0000000    0.4540671
30939.0000000    0.4534770
30940.0000000    0.4554012
30941.0000000    0.4601966
30942.0000000    0.4679123
30943.0000000    0.4706314
30944.0000000    0.4712766
30945.0000000    0.4713804
30946.0000000    0.4753207
30947.0000000    0.4746228
30948.0000000    0.4756004
30949.0000000    0.4748032
30950.0000000    0.4793501
30951.0000000    0.4801649
30952.0000000    0.4803109
30953.0000000    0.4802162
30954.0000000    0.4730902
30955.0000000    0.4676773
30956.0000000    0.4639499
30957.0000000    0.4653001
30958.0000000    0.4708754
30959.0000000    0.4621367
30960.0000000    0.4553677
30961.0000000    0.4529135
30962.0000000    0.4491213
30963.0000000    0.4464827
30964.0000000    0.4483240
30965.0000000    0.4428924
30966.0000000    0.4445831
30967.0000000    0.4469668
30968.0000000    0.4454647
30969.0000000    0.4523163
30970.0000000    0.4600021
30971.0000000    0.4642248
30972.0000000    0.4716845
30973.0000000    0.4737168
30974.0000000    0.4724559
30975.0000000    0.4683536
30976.0000000    0.4654329
30977.0000000    0.4622980
30978.0000000    0.4594074
30979.0000000    0.4545877
30980.0000000    0.4547140
30981.0000000    0.4503353
30982.0000000    0.4436337
30983.0000000    0.4395329
30984.0000000    0.4427395
30985.0000000    0.4456418
30986.0000000    0.4504243
30987.0000000    0.4496791
30988.0000000    0.4499833
30989.0000000    0.4420900
30990.0000000    0.4407100
30991.0000000    0.4386976
30992.0000000    0.4405609
30993.0000000    0.4341989
30994.0000000    0.4347124
30995.0000000    0.4379081
30996.0000000    0.4425219
30997.0000000    0.4358164
30998.0000000    0.4308604
30999.0000000    0.4280312
31000.0000000    0.4361202
31001.0000000    0.4389603
31002.0000000    0.4378733
31003.0000000    0.4384147
31004.0000000    0.4386674
31005.0000000    0.4385239
31006.0000000    0.4346505
31007.0000000    0.4365467
31008.0000000    0.4342181
31009.0000000    0.4369200
31010.0000000    0.4420494
31011.0000000    0.4426179
31012.0000000    0.4416169
31013.0000000    0.4414194
31014.0000000    0.4458652
31015.0000000    0.4399914
31016.0000000    0.4381362
31017.0000000    0.4317127
31018.0000000    0.4281750
31019.0000000    0.4247456
31020.0000000    0.4241172
31021.0000000    0.4204714
31022.0000000    0.4187045
31023.0000000    0.4166748
31024.0000000    0.4146575
31025.0000000    0.4160076
31026.0000000    0.4155220
31027.0000000    0.4176835
31028.0000000    0.4208829
31029.0000000    0.4251283
31030.0000000    0.4242015
31031.0000000    0.4221824
31032.0000000    0.4236365
31033.0000000    0.4254826
31034.0000000    0.4288702
31035.0000000    0.4307088
31036.0000000    0.4271973
31037.0000000    0.4319921
31038.0000000    0.4366172
31039.0000000    0.4371099
31040.0000000    0.4396939
31041.0000000    0.4351273
31042.0000000    0.4335101
31043.0000000    0.4362129
31044.0000000    0.4355814
31045.0000000    0.4346516
31046.0000000    0.4392494
31047.0000000    0.4408164
31048.0000000    0.4414110
31049.0000000    0.4399760
31050.0000000    0.4434672
31051.0000000    0.4399755
31052.0000000    0.4360150
31053.0000000    0.4432391
31054.0000000    0.4411130
31055.0000000    0.4362600
31056.0000000    0.4385189
31057.0000000    0.4405478
31058.0000000    0.4407562
31059.0000000    0.4415332
31060.0000000    0.4431165
31061.0000000    0.4425136
31062.0000000    0.4379446
31063.0000000    0.4330709
31064.0000000    0.4300868
31065.0000000    0.4282250
31066.0000000    0.4255829
31067.0000000    0.4254123
31068.0000000    0.4281130
31069.0000000    0.4243435
31070.0000000    0.4244853
31071.0000000    0.4301378
31072.0000000    0.4248594
31073.0000000    0.4224830
31074.0000000    0.4256688
31075.0000000    0.4249843
31076.0000000    0.4285818
31077.0000000    0.4332585
31078.0000000    0.4332673
31079.0000000    0.4397785
31080.0000000    0.4426224
31081.0000000    0.4396392
31082.0000000    0.4393953
31083.0000000    0.4421287
31084.0000000    0.4423616
31085.0000000    0.4451442
31086.0000000    0.4467934
31087.0000000    0.4525270
31088.0000000    0.4492323
31089.0000000    0.4521675
31090.0000000    0.4501064
31091.0000000    0.4512980
31092.0000000    0.4499165
31093.0000000    0.4536044
31094.0000000    0.4522563
31095.0000000    0.4498554
31096.0000000    0.4497862
31097.0000000    0.4484316
31098.0000000    0.4463285
31099.0000000    0.4402335
31100.0000000    0.4442935
31101.0000000    0.4470560
31102.0000000    0.4426126
31103.0000000    0.4359896
31104.0000000    0.4280782
31105.0000000    0.4219324
31106.0000000    0.4236520
31107.0000000    0.4202064
31108.0000000    0.4207417
31109.0000000    0.4284895
31110.0000000    0.4299831
31111.0000000    0.4298847
31112.0000000    0.4305156
31113.0000000    0.4298131
31114.0000000    0.4331319
31115.0000000    0.4315110
31116.0000000    0.4397240
31117.0000000    0.4372396
31118.0000000    0.4363068
31119.0000000    0.4347040
31120.0000000    0.4304020
31121.0000000    0.4381628
31122.0000000    0.4344512
31123.0000000    0.4359227
31124.0000000    0.4378474
31125.0000000    0.4349991
31126.0000000    0.4367257
31127.0000000    0.4408813
31128.0000000    0.4417740
31129.0000000    0.4421382
31130.0000000    0.4436559
31131.0000000    0.4484372
31132.0000000    0.4464730
31133.0000000    0.4369949
31134.0000000    0.4395765
31135.0000000    0.4424077
31136.0000000    0.4424803
31137.0000000    0.4419749
31138.0000000    0.4438562
31139.0000000    0.4423373
31140.0000000    0.4408538
31141.0000000    0.4357269
31142.0000000    0.4355781
31143.0000000    0.4357240
31144.0000000    0.4364762
31145.0000000    0.4408919
31146.0000000    0.4443127
31147.0000000    0.4374358
31148.0000000    0.4356665
31149.0000000    0.4293685
31150.0000000    0.4277945
31151.0000000    0.4309427
31152.0000000    0.4257595
31153.0000000    0.4272010
31154.0000000    0.4288217
31155.0000000    0.4381592
31156.0000000    0.4432474
31157.0000000    0.4455096
31158.0000000    0.4471652
31159.0000000    0.4457567
31160.0000000    0.4467919
31161.0000000    0.4421903
31162.0000000    0.4393241
31163.0000000    0.4459578
31164.0000000    0.4517539
31165.0000000    0.4588597
31166.0000000    0.4626266
31167.0000000    0.4612097
31168.0000000    0.4593514
31169.0000000    0.4531468
31170.0000000    0.4515966
31171.0000000    0.4560201
31172.0000000    0.4572743
31173.0000000    0.4565832
31174.0000000    0.4615735
31175.0000000    0.4630021
31176.0000000    0.4591237
31177.0000000    0.4639588
31178.0000000    0.4617834
31179.0000000    0.4553699
31180.0000000    0.4518949
31181.0000000    0.4444204
31182.0000000    0.4477302
31183.0000000    0.4535269
31184.0000000    0.4503243
31185.0000000    0.4496053
31186.0000000    0.4516205
31187.0000000    0.4509582
31188.0000000    0.4571198
31189.0000000    0.4607340
31190.0000000    0.4678505
31191.0000000    0.4663711
31192.0000000    0.4676426
31193.0000000    0.4663844
31194.0000000    0.4657842
31195.0000000    0.4654741
31196.0000000    0.4591821
31197.0000000    0.4612040
31198.0000000    0.4630329
31199.0000000    0.4671451
31200.0000000    0.4698275
31201.0000000    0.4747960
31202.0000000    0.4697514
31203.0000000    0.4672898
31204.0000000    0.4635415
31205.0000000    0.4648855
31206.0000000    0.4639128
31207.0000000    0.4634557
31208.0000000    0.4597614
31209.0000000    0.4579878
31210.0000000    0.4506542
31211.0000000    0.4509584
31212.0000000    0.4506119
31213.0000000    0.4594461
31214.0000000    0.4656745
31215.0000000    0.4594150
31216.0000000    0.4621796
31217.0000000    0.4597136
31218.0000000    0.4634095
31219.0000000    0.4609910
31220.0000000    0.4627672
31221.0000000    0.4630256
31222.0000000    0.4645188
31223.0000000    0.4651287
31224.0000000    0.4659734
31225.0000000    0.4701128
31226.0000000    0.4660619
31227.0000000    0.4645947
31228.0000000    0.4626868
31229.0000000    0.4598182
31230.0000000    0.4606531
31231.0000000    0.4659139
31232.0000000    0.4639424
31233.0000000    0.4716263
31234.0000000    0.4694451
31235.0000000    0.4701971
31236.0000000    0.4673048
31237.0000000    0.4625279
31238.0000000    0.4591076
31239.0000000    0.4561705
31240.0000000    0.4516502
31241.0000000    0.4480944
31242.0000000    0.4441887
31243.0000000    0.4427117
31244.0000000    0.4423769
31245.0000000    0.4448983
31246.0000000    0.4445502
31247.0000000    0.4440515
31248.0000000    0.4431397
31249.0000000    0.4486635
31250.0000000    0.4527935
31251.0000000    0.4496022
31252.0000000    0.4431740
31253.0000000    0.4431536
31254.0000000    0.4450757
31255.0000000    0.4432388
31256.0000000    0.4432849
31257.0000000    0.4458587
31258.0000000    0.4482672
31259.0000000    0.4487599
31260.0000000    0.4471529
31261.0000000    0.4485694
31262.0000000    0.4507867
31263.0000000    0.4557807
31264.0000000    0.4574040
31265.0000000    0.4611338
31266.0000000    0.4566698
31267.0000000    0.4579809
31268.0000000    0.4550659
31269.0000000    0.4579007
31270.0000000    0.4626363
31271.0000000    0.4656799
31272.0000000    0.4575758
31273.0000000    0.4597233
31274.0000000    0.4630886
31275.0000000    0.4675688
31276.0000000    0.4654266
31277.0000000    0.4674109
31278.0000000    0.4681087
31279.0000000    0.4704374
31280.0000000    0.4663483
31281.0000000    0.4619341
31282.0000000    0.4615184
31283.0000000    0.4633639
31284.0000000    0.4634032
31285.0000000    0.4619406
31286.0000000    0.4663636
31287.0000000    0.4624327
31288.0000000    0.4635192
31289.0000000    0.4668995
31290.0000000    0.4683301
31291.0000000    0.4756817
31292.0000000    0.4851206
31293.0000000    0.4841064
31294.0000000    0.4880768
31295.0000000    0.4916529
31296.0000000    0.4924825
31297.0000000    0.4912207
31298.0000000    0.4910111
31299.0000000    0.4980603
31300.0000000    0.4949578
31301.0000000    0.4924634
31302.0000000    0.4886505
31303.0000000    0.4830275
31304.0000000    0.4906506
31305.0000000    0.4895451
31306.0000000    0.4882517
31307.0000000    0.4958117
31308.0000000    0.4995537
31309.0000000    0.5004525
31310.0000000    0.4987262
31311.0000000    0.4971496
31312.0000000    0.4971734
31313.0000000    0.4975169
31314.0000000    0.4975876
31315.0000000    0.4999266
31316.0000000    0.4990513
31317.0000000    0.4931457
31318.0000000    0.4899612
31319.0000000    0.4912994
31320.0000000    0.4871875
31321.0000000    0.4845548
31322.0000000    0.4834059
31323.0000000    0.4856623
31324.0000000    0.4903271
31325.0000000    0.4928762
31326.0000000    0.4900810
31327.0000000    0.4903876
31328.0000000    0.4921154
31329.0000000    0.4930836
31330.0000000    0.4930069
31331.0000000    0.4889431
31332.0000000    0.4918219
31333.0000000    0.4962963
31334.0000000    0.4952888
31335.0000000    0.4935150
31336.0000000    0.5021862
31337.0000000    0.5035231
31338.0000000    0.5018591
31339.0000000    0.4980987
31340.0000000    0.4926316
31341.0000000    0.4933956
31342.0000000    0.4861351
31343.0000000    0.4828034
31344.0000000    0.4835159
31345.0000000    0.4852839
31346.0000000    0.4898603
31347.0000000    0.4912825
31348.0000000    0.4905834
31349.0000000    0.4873519
31350.0000000    0.4884911
31351.0000000    0.4826772
31352.0000000    0.4876256
31353.0000000    0.4887540
31354.0000000    0.4838580
31355.0000000    0.4783454
31356.0000000    0.4742512
31357.0000000    0.4732040
31358.0000000    0.4714938
31359.0000000    0.4717058
31360.0000000    0.4717188
31361.0000000    0.4698220
31362.0000000    0.4658140
31363.0000000    0.4613290
31364.0000000    0.4600423
31365.0000000    0.4654930
31366.0000000    0.4674954
31367.0000000    0.4692978
31368.0000000    0.4714073
31369.0000000    0.4779348
31370.0000000    0.4680896
31371.0000000    0.4619955
31372.0000000    0.4692952
31373.0000000    0.4706730
31374.0000000    0.4754495
31375.0000000    0.4707088
31376.0000000    0.4669924
31377.0000000    0.4655776
31378.0000000    0.4645778
31379.0000000    0.4655150
31380.0000000    0.4702775
31381.0000000    0.4708765
31382.0000000    0.4723822
31383.0000000    0.4734426
31384.0000000    0.4729632
31385.0000000    0.4728291
31386.0000000    0.4709304
31387.0000000    0.4797876
31388.0000000    0.4843418
31389.0000000    0.4912834
31390.0000000    0.4925867
31391.0000000    0.4958802
31392.0000000    0.4933934
31393.0000000    0.4949084
31394.0000000    0.4913714
31395.0000000    0.4926993
31396.0000000    0.4938574
31397.0000000    0.4915667
31398.0000000    0.4874818
31399.0000000    0.4909409
31400.0000000    0.4928473
31401.0000000    0.4994496
31402.0000000    0.5029138
31403.0000000    0.5040262
31404.0000000    0.5070496
31405.0000000    0.5123152
31406.0000000    0.5107660
31407.0000000    0.5095193
31408.0000000    0.5121195
31409.0000000    0.5169203
31410.0000000    0.5190622
31411.0000000    0.5182178
31412.0000000    0.5153438
31413.0000000    0.5060545
31414.0000000    0.5022092
31415.0000000    0.5018617
31416.0000000    0.4993264
31417.0000000    0.4952251
31418.0000000    0.4987124
31419.0000000    0.4920400
31420.0000000    0.4900073
31421.0000000    0.4942930
31422.0000000    0.4926736
31423.0000000    0.4907119
31424.0000000    0.4929126
31425.0000000    0.4944992
31426.0000000    0.4964104
31427.0000000    0.4934022
31428.0000000    0.4928523
31429.0000000    0.4926301
31430.0000000    0.4915971
31431.0000000    0.4890000
31432.0000000    0.4923066
31433.0000000    0.4950996
31434.0000000    0.5013382
31435.0000000    0.4949453
31436.0000000    0.4975645
31437.0000000    0.4964352
31438.0000000    0.4911164
31439.0000000    0.4933022
31440.0000000    0.4908728
31441.0000000    0.4839107
31442.0000000    0.4834341
31443.0000000    0.4824755
31444.0000000    0.4867192
31445.0000000    0.4888249
31446.0000000    0.4879931
31447.0000000    0.4790802
31448.0000000    0.4836208
31449.0000000    0.4838352
31450.0000000    0.4825489
31451.0000000    0.4851447
31452.0000000    0.4791550
31453.0000000    0.4686274
31454.0000000    0.4651973
31455.0000000    0.4653639
31456.0000000    0.4594218
31457.0000000    0.4626074
31458.0000000    0.4664333
31459.0000000    0.4712797
31460.0000000    0.4736348
31461.0000000    0.4775802
31462.0000000    0.4758035
31463.0000000    0.4754470
31464.0000000    0.4792870
31465.0000000    0.4817433
31466.0000000    0.4848102
31467.0000000    0.4809863
31468.0000000    0.4851276
31469.0000000    0.4843225
31470.0000000    0.4860545
31471.0000000    0.4816630
31472.0000000    0.4820162
31473.0000000    0.4802759
31474.0000000    0.4805823
31475.0000000    0.4804897
31476.0000000    0.4845739
31477.0000000    0.4892946
31478.0000000    0.4928809
31479.0000000    0.4956984
31480.0000000    0.4895430
31481.0000000    0.4852278
31482.0000000    0.4851306
31483.0000000    0.4884974
31484.0000000    0.4938568
31485.0000000    0.4934397
31486.0000000    0.4926265
31487.0000000    0.4894220
31488.0000000    0.4856242
31489.0000000    0.4857323
31490.0000000    0.4892687
31491.0000000    0.4843157
31492.0000000    0.4757920
31493.0000000    0.4711063
31494.0000000    0.4695418
31495.0000000    0.4718103
31496.0000000    0.4752491
31497.0000000    0.4761952
31498.0000000    0.4776489
31499.0000000    0.4796146
31500.0000000    0.4845724
31501.0000000    0.4861775
31502.0000000    0.4826269
31503.0000000    0.4836656
31504.0000000    0.4866484
31505.0000000    0.4925050
31506.0000000    0.4967505
31507.0000000    0.4987001
31508.0000000    0.5024104
31509.0000000    0.4984374
31510.0000000    0.4997493
31511.0000000    0.4978307
31512.0000000    0.4916363
31513.0000000    0.4854140
31514.0000000    0.4908709
31515.0000000    0.4964233
31516.0000000    0.4949727
31517.0000000    0.4902498
31518.0000000    0.4901686
31519.0000000    0.4877832
31520.0000000    0.4952115
31521.0000000    0.4970732
31522.0000000    0.4967352
31523.0000000    0.5013351
31524.0000000    0.4988421
31525.0000000    0.4934972
31526.0000000    0.4902835
31527.0000000    0.4892055
31528.0000000    0.4911408
31529.0000000    0.4871905
31530.0000000    0.4857097
31531.0000000    0.4863207
31532.0000000    0.4884404
31533.0000000    0.4901152
31534.0000000    0.4934771
31535.0000000    0.4956554
31536.0000000    0.4955099
31537.0000000    0.4967760
31538.0000000    0.4958466
31539.0000000    0.4940564
31540.0000000    0.5037882
31541.0000000    0.5025858
31542.0000000    0.4936416
31543.0000000    0.4931902
31544.0000000    0.4883193
31545.0000000    0.4878755
31546.0000000    0.4922385
31547.0000000    0.4930441
31548.0000000    0.4932182
31549.0000000    0.4980840
31550.0000000    0.5028818
31551.0000000    0.5062339
31552.0000000    0.5077893
31553.0000000    0.5105648
31554.0000000    0.5122622
31555.0000000    0.5100445
31556.0000000    0.5143353
31557.0000000    0.5106384
31558.0000000    0.5013120
31559.0000000    0.4986326
31560.0000000    0.5008571
31561.0000000    0.5035670
31562.0000000    0.5049887
31563.0000000    0.5007294
31564.0000000    0.4994043
31565.0000000    0.5052437
31566.0000000    0.5009266
31567.0000000    0.5013981
31568.0000000    0.5045323
31569.0000000    0.5045412
31570.0000000    0.5060197
31571.0000000    0.5040295
31572.0000000    0.5037510
31573.0000000    0.5046965
31574.0000000    0.5087354
31575.0000000    0.5092461
31576.0000000    0.5108899
31577.0000000    0.5159720
31578.0000000    0.5129573
31579.0000000    0.5129974
31580.0000000    0.5125082
31581.0000000    0.5042263
31582.0000000    0.5015648
31583.0000000    0.4965943
31584.0000000    0.5012231
31585.0000000    0.5045019
31586.0000000    0.4982576
31587.0000000    0.4931527
31588.0000000    0.4984048
31589.0000000    0.4963304
31590.0000000    0.4947668
31591.0000000    0.4937086
31592.0000000    0.4943857
31593.0000000    0.4954494
31594.0000000    0.4962497
31595.0000000    0.4943866
31596.0000000    0.4920692
31597.0000000    0.4910460
31598.0000000    0.4911943
31599.0000000    0.4890750
31600.0000000    0.4899985
31601.0000000    0.4925622
31602.0000000    0.4975726
31603.0000000    0.4965615
31604.0000000    0.4929152
31605.0000000    0.4881461
31606.0000000    0.4921703
31607.0000000    0.4917352
31608.0000000    0.5004055
31609.0000000    0.5052509
31610.0000000    0.5043657
31611.0000000    0.5073595
31612.0000000    0.5061270
31613.0000000    0.5005346
31614.0000000    0.5030896
31615.0000000    0.5015508
31616.0000000    0.4977303
31617.0000000    0.4941669
31618.0000000    0.4937339
31619.0000000    0.4953112
31620.0000000    0.4934525
31621.0000000    0.4976692
31622.0000000    0.4979375
31623.0000000    0.4981760
31624.0000000    0.4971071
31625.0000000    0.4978483
31626.0000000    0.4928694
31627.0000000    0.4958136
31628.0000000    0.4952548
31629.0000000    0.4970335
31630.0000000    0.4996445
31631.0000000    0.5066958
31632.0000000    0.5149875
31633.0000000    0.5198986
31634.0000000    0.5192439
31635.0000000    0.5212182
31636.0000000    0.5288843
31637.0000000    0.5229763
31638.0000000    0.5201957
31639.0000000    0.5166150
31640.0000000    0.5056292
31641.0000000    0.4978018
31642.0000000    0.4963050
31643.0000000    0.4923951
31644.0000000    0.4951279
31645.0000000    0.4960863
31646.0000000    0.4958556
31647.0000000    0.4891789
31648.0000000    0.4810806
31649.0000000    0.4842481
31650.0000000    0.4887851
31651.0000000    0.4923627
31652.0000000    0.4944035
31653.0000000    0.4907657
31654.0000000    0.4886507
31655.0000000    0.4875703
31656.0000000    0.4882289
31657.0000000    0.4882794
31658.0000000    0.4835604
31659.0000000    0.4776473
31660.0000000    0.4813735
31661.0000000    0.4814640
31662.0000000    0.4840699
31663.0000000    0.4863918
31664.0000000    0.4880071
31665.0000000    0.4902983
31666.0000000    0.4878753
31667.0000000    0.4855533
31668.0000000    0.4832930
31669.0000000    0.4868648
31670.0000000    0.4893714
31671.0000000    0.4841515
31672.0000000    0.4825428
31673.0000000    0.4757075
31674.0000000    0.4675511
31675.0000000    0.4681857
31676.0000000    0.4713219
31677.0000000    0.4720137
31678.0000000    0.4688351
31679.0000000    0.4715135
31680.0000000    0.4703475
31681.0000000    0.4742411
31682.0000000    0.4749593
31683.0000000    0.4771451
31684.0000000    0.4800425
31685.0000000    0.4894920
31686.0000000    0.4900458
31687.0000000    0.4896491
31688.0000000    0.4862424
31689.0000000    0.4809160
31690.0000000    0.4795651
31691.0000000    0.4753170
31692.0000000    0.4727688
31693.0000000    0.4728739
31694.0000000    0.4748368
31695.0000000    0.4793375
31696.0000000    0.4802534
31697.0000000    0.4853680
31698.0000000    0.4903444
31699.0000000    0.4883178
31700.0000000    0.4915874
31701.0000000    0.4841766
31702.0000000    0.4788761
31703.0000000    0.4800557
31704.0000000    0.4799809
31705.0000000    0.4787569
31706.0000000    0.4831517
31707.0000000    0.4815775
31708.0000000    0.4758794
31709.0000000    0.4763169
31710.0000000    0.4742735
31711.0000000    0.4746202
31712.0000000    0.4692566
31713.0000000    0.4669090
31714.0000000    0.4719478
31715.0000000    0.4724167
31716.0000000    0.4825623
31717.0000000    0.4831505
31718.0000000    0.4757455
31719.0000000    0.4752428
31720.0000000    0.4758850
31721.0000000    0.4818140
31722.0000000    0.4840726
31723.0000000    0.4800004
31724.0000000    0.4691890
31725.0000000    0.4672157
31726.0000000    0.4740269
31727.0000000    0.4814375
31728.0000000    0.4723551
31729.0000000    0.4746896
31730.0000000    0.4750011
31731.0000000    0.4742962
31732.0000000    0.4746675
31733.0000000    0.4797259
31734.0000000    0.4824595
31735.0000000    0.4856230
31736.0000000    0.4916005
31737.0000000    0.4887616
31738.0000000    0.4868451
31739.0000000    0.4882662
31740.0000000    0.4917563
31741.0000000    0.4900811
31742.0000000    0.4899917
31743.0000000    0.4896379
31744.0000000    0.4818737
31745.0000000    0.4802737
31746.0000000    0.4789469
31747.0000000    0.4783485
31748.0000000    0.4785860
31749.0000000    0.4766719
31750.0000000    0.4845134
31751.0000000    0.4825585
31752.0000000    0.4775462
31753.0000000    0.4742067
31754.0000000    0.4689806
31755.0000000    0.4732550
31756.0000000    0.4787946
31757.0000000    0.4766524
31758.0000000    0.4798395
31759.0000000    0.4864864
31760.0000000    0.4876358
31761.0000000    0.4884980
31762.0000000    0.4938967
31763.0000000    0.4959989
31764.0000000    0.4971854
31765.0000000    0.4973180
31766.0000000    0.4950846
31767.0000000    0.4942759
31768.0000000    0.4987406
31769.0000000    0.5038521
31770.0000000    0.5008130
31771.0000000    0.5066213
31772.0000000    0.5110787
31773.0000000    0.5109490
31774.0000000    0.5013466
31775.0000000    0.5028722
31776.0000000    0.5035461
31777.0000000    0.5021878
31778.0000000    0.4987405
31779.0000000    0.4984716
31780.0000000    0.5023789
31781.0000000    0.4974396
31782.0000000    0.4890295
31783.0000000    0.4892509
31784.0000000    0.4940896
31785.0000000    0.4899569
31786.0000000    0.4959721
31787.0000000    0.4947918
31788.0000000    0.4970378
31789.0000000    0.4997721
31790.0000000    0.5011826
31791.0000000    0.5063351
31792.0000000    0.5103450
31793.0000000    0.5115390
31794.0000000    0.5143325
31795.0000000    0.5087829
31796.0000000    0.5041566
31797.0000000    0.5019636
31798.0000000    0.5023993
31799.0000000    0.5072732
31800.0000000    0.5113925
31801.0000000    0.5216834
31802.0000000    0.5242963
31803.0000000    0.5213035
31804.0000000    0.5203978
31805.0000000    0.5169797
31806.0000000    0.5153195
31807.0000000    0.5057164
31808.0000000    0.5083079
31809.0000000    0.5089763
31810.0000000    0.5069047
31811.0000000    0.5045270
31812.0000000    0.4999601
31813.0000000    0.4977252
31814.0000000    0.4931989
31815.0000000    0.4890188
31816.0000000    0.4905561
31817.0000000    0.4905159
31818.0000000    0.4957964
31819.0000000    0.5022900
31820.0000000    0.5038602
31821.0000000    0.5019478
31822.0000000    0.5032642
31823.0000000    0.5059357
31824.0000000    0.5093054
31825.0000000    0.5009612
31826.0000000    0.4998711
31827.0000000    0.5048405
31828.0000000    0.4983985
31829.0000000    0.4999307
31830.0000000    0.5027335
31831.0000000    0.4991515
31832.0000000    0.4969130
31833.0000000    0.5026639
31834.0000000    0.5061815
31835.0000000    0.5095306
31836.0000000    0.5116132
31837.0000000    0.5066737
31838.0000000    0.5081437
31839.0000000    0.5063750
31840.0000000    0.5002629
31841.0000000    0.5005526
31842.0000000    0.5038954
31843.0000000    0.5028695
31844.0000000    0.5055248
31845.0000000    0.5070167
31846.0000000    0.5083760
31847.0000000    0.5046124
31848.0000000    0.5045848
31849.0000000    0.4987341
31850.0000000    0.4971546
31851.0000000    0.4990944
31852.0000000    0.4979366
31853.0000000    0.4956367
31854.0000000    0.4923680
31855.0000000    0.4911897
31856.0000000    0.4912325
31857.0000000    0.4914303
31858.0000000    0.4935597
31859.0000000    0.4897681
31860.0000000    0.4938613
31861.0000000    0.4961075
31862.0000000    0.4915650
31863.0000000    0.4908247
31864.0000000    0.4925073
31865.0000000    0.4942129
31866.0000000    0.4891951
31867.0000000    0.4801417
31868.0000000    0.4751520
31869.0000000    0.4700115
31870.0000000    0.4687259
31871.0000000    0.4711034
31872.0000000    0.4734991
31873.0000000    0.4846825
31874.0000000    0.4854856
31875.0000000    0.4880619
31876.0000000    0.4854336
31877.0000000    0.4813146
31878.0000000    0.4835482
31879.0000000    0.4813663
31880.0000000    0.4804353
31881.0000000    0.4802663
31882.0000000    0.4746114
31883.0000000    0.4744692
31884.0000000    0.4713672
31885.0000000    0.4666327
31886.0000000    0.4683494
31887.0000000    0.4763648
31888.0000000    0.4768496
31889.0000000    0.4727496
31890.0000000    0.4806634
31891.0000000    0.4850479
31892.0000000    0.4817499
31893.0000000    0.4811858
31894.0000000    0.4756016
31895.0000000    0.4736045
31896.0000000    0.4704370
31897.0000000    0.4685325
31898.0000000    0.4643210
31899.0000000    0.4708878
31900.0000000    0.4751346
31901.0000000    0.4777997
31902.0000000    0.4822755
31903.0000000    0.4836381
31904.0000000    0.4834400
31905.0000000    0.4877869
31906.0000000    0.4916384
31907.0000000    0.4907619
31908.0000000    0.4910295
31909.0000000    0.4954484
31910.0000000    0.4973490
31911.0000000    0.5021213
31912.0000000    0.5040054
31913.0000000    0.5036077
31914.0000000    0.5122149
31915.0000000    0.5103498
31916.0000000    0.5067669
31917.0000000    0.5023915
31918.0000000    0.5004013
31919.0000000    0.4971038
31920.0000000    0.5005273
31921.0000000    0.5014161
31922.0000000    0.5018062
31923.0000000    0.5011560
31924.0000000    0.4998867
31925.0000000    0.4960545
31926.0000000    0.4956391
31927.0000000    0.4927403
31928.0000000    0.4876453
31929.0000000    0.4855979
31930.0000000    0.4828768
31931.0000000    0.4805819
31932.0000000    0.4794379
31933.0000000    0.4768456
31934.0000000    0.4753876
31935.0000000    0.4739670
31936.0000000    0.4743940
31937.0000000    0.4791713
31938.0000000    0.4772070
31939.0000000    0.4685411
31940.0000000    0.4679428
31941.0000000    0.4701335
31942.0000000    0.4703771
31943.0000000    0.4640217
31944.0000000    0.4675824
31945.0000000    0.4670367
31946.0000000    0.4687511
31947.0000000    0.4645504
31948.0000000    0.4654941
31949.0000000    0.4622394
31950.0000000    0.4649993
31951.0000000    0.4617780
31952.0000000    0.4688238
31953.0000000    0.4776575
31954.0000000    0.4823726
31955.0000000    0.4860385
31956.0000000    0.4875798
31957.0000000    0.4882203
31958.0000000    0.4844011
31959.0000000    0.4861823
31960.0000000    0.4832815
31961.0000000    0.4847044
31962.0000000    0.4843348
31963.0000000    0.4871704
31964.0000000    0.4855360
31965.0000000    0.4803633
31966.0000000    0.4760584
31967.0000000    0.4695993
31968.0000000    0.4693561
31969.0000000    0.4673489
31970.0000000    0.4694465
31971.0000000    0.4634078
31972.0000000    0.4593314
31973.0000000    0.4595240
31974.0000000    0.4632807
31975.0000000    0.4696238
31976.0000000    0.4701869
31977.0000000    0.4672814
31978.0000000    0.4678367
31979.0000000    0.4694326
31980.0000000    0.4727804
31981.0000000    0.4758756
31982.0000000    0.4706412
31983.0000000    0.4724878
31984.0000000    0.4747898
31985.0000000    0.4716542
31986.0000000    0.4660117
31987.0000000    0.4616881
31988.0000000    0.4617939
31989.0000000    0.4642096
31990.0000000    0.4632946
31991.0000000    0.4611367
31992.0000000    0.4614074
31993.0000000    0.4599600
31994.0000000    0.4586888
31995.0000000    0.4539508
31996.0000000    0.4520269
31997.0000000    0.4465928
31998.0000000    0.4398811
31999.0000000    0.4443789
32000.0000000    0.4473750
32001.0000000    0.4469534
32002.0000000    0.4430978
32003.0000000    0.4486937
32004.0000000    0.4475985
32005.0000000    0.4527521
32006.0000000    0.4522885
32007.0000000    0.4560002
32008.0000000    0.4572751
32009.0000000    0.4574309
32010.0000000    0.4568553
32011.0000000    0.4534739
32012.0000000    0.4500098
32013.0000000    0.4493887
32014.0000000    0.4465233
32015.0000000    0.4501311
32016.0000000    0.4495338
32017.0000000    0.4476782
32018.0000000    0.4472367
32019.0000000    0.4502718
32020.0000000    0.4479998
32021.0000000    0.4528773
32022.0000000    0.4533890
32023.0000000    0.4513413
32024.0000000    0.4507047
32025.0000000    0.4515404
32026.0000000    0.4477921
32027.0000000    0.4419245
32028.0000000    0.4383861
32029.0000000    0.4402044
32030.0000000    0.4345208
32031.0000000    0.4376145
32032.0000000    0.4396129
32033.0000000    0.4359240
32034.0000000    0.4334232
32035.0000000    0.4372313
32036.0000000    0.4396743
32037.0000000    0.4468999
32038.0000000    0.4455692
32039.0000000    0.4393104
32040.0000000    0.4370185
32041.0000000    0.4379465
32042.0000000    0.4461733
32043.0000000    0.4470274
32044.0000000    0.4512843
32045.0000000    0.4445224
32046.0000000    0.4457783
32047.0000000    0.4393719
32048.0000000    0.4379646
32049.0000000    0.4331453
32050.0000000    0.4309135
32051.0000000    0.4345683
32052.0000000    0.4340506
32053.0000000    0.4409437
32054.0000000    0.4490331
32055.0000000    0.4517881
32056.0000000    0.4536023
32057.0000000    0.4577674
32058.0000000    0.4503369
32059.0000000    0.4428760
32060.0000000    0.4482200
32061.0000000    0.4439223
32062.0000000    0.4416931
32063.0000000    0.4414836
32064.0000000    0.4448635
32065.0000000    0.4446328
32066.0000000    0.4484321
32067.0000000    0.4465073
32068.0000000    0.4498422
32069.0000000    0.4527941
32070.0000000    0.4521768
32071.0000000    0.4526775
32072.0000000    0.4601560
32073.0000000    0.4605930
32074.0000000    0.4627681
32075.0000000    0.4639424
32076.0000000    0.4656619
32077.0000000    0.4675788
32078.0000000    0.4692636
32079.0000000    0.4666598
32080.0000000    0.4638843
32081.0000000    0.4600372
32082.0000000    0.4578439
32083.0000000    0.4553328
32084.0000000    0.4582969
32085.0000000    0.4574645
32086.0000000    0.4565178
32087.0000000    0.4549517
32088.0000000    0.4510001
32089.0000000    0.4475263
32090.0000000    0.4519593
32091.0000000    0.4506546
32092.0000000    0.4470318
32093.0000000    0.4439718
32094.0000000    0.4437337
32095.0000000    0.4450969
32096.0000000    0.4516401
32097.0000000    0.4542849
32098.0000000    0.4558136
32099.0000000    0.4537730
32100.0000000    0.4469109
32101.0000000    0.4486883
32102.0000000    0.4425265
32103.0000000    0.4295511
32104.0000000    0.4254170
32105.0000000    0.4275181
32106.0000000    0.4292762
32107.0000000    0.4278112
32108.0000000    0.4323823
32109.0000000    0.4286330
32110.0000000    0.4271744
32111.0000000    0.4329057
32112.0000000    0.4343178
32113.0000000    0.4328624
32114.0000000    0.4339671
32115.0000000    0.4260372
32116.0000000    0.4281000
32117.0000000    0.4286058
32118.0000000    0.4246662
32119.0000000    0.4257320
32120.0000000    0.4277845
32121.0000000    0.4303365
32122.0000000    0.4331150
32123.0000000    0.4349333
32124.0000000    0.4331283
32125.0000000    0.4350132
32126.0000000    0.4349039
32127.0000000    0.4321122
32128.0000000    0.4350863
32129.0000000    0.4329501
32130.0000000    0.4235402
32131.0000000    0.4203718
32132.0000000    0.4212677
32133.0000000    0.4218355
32134.0000000    0.4203503
32135.0000000    0.4231161
32136.0000000    0.4306682
32137.0000000    0.4337845
32138.0000000    0.4294441
32139.0000000    0.4276539
32140.0000000    0.4314590
32141.0000000    0.4304244
32142.0000000    0.4287219
32143.0000000    0.4263098
32144.0000000    0.4279434
32145.0000000    0.4294135
32146.0000000    0.4272102
32147.0000000    0.4285177
32148.0000000    0.4318467
32149.0000000    0.4296592
32150.0000000    0.4269342
32151.0000000    0.4263827
32152.0000000    0.4268733
32153.0000000    0.4291006
32154.0000000    0.4279713
32155.0000000    0.4222139
32156.0000000    0.4298776
32157.0000000    0.4277867
32158.0000000    0.4274442
32159.0000000    0.4273463
32160.0000000    0.4286951
32161.0000000    0.4259375
32162.0000000    0.4277938
32163.0000000    0.4346721
32164.0000000    0.4438646
32165.0000000    0.4467684
32166.0000000    0.4479210
32167.0000000    0.4511341
32168.0000000    0.4474303
32169.0000000    0.4465742
32170.0000000    0.4415574
32171.0000000    0.4471126
32172.0000000    0.4478947
32173.0000000    0.4440590
32174.0000000    0.4517216
32175.0000000    0.4552502
32176.0000000    0.4470722
32177.0000000    0.4456778
32178.0000000    0.4490507
32179.0000000    0.4488193
32180.0000000    0.4490973
32181.0000000    0.4447089
32182.0000000    0.4438858
32183.0000000    0.4463905
32184.0000000    0.4457054
32185.0000000    0.4438699
32186.0000000    0.4440988
32187.0000000    0.4440009
32188.0000000    0.4463000
32189.0000000    0.4428573
32190.0000000    0.4434429
32191.0000000    0.4441390
32192.0000000    0.4460613
32193.0000000    0.4510221
32194.0000000    0.4481488
32195.0000000    0.4436643
32196.0000000    0.4457135
32197.0000000    0.4456163
32198.0000000    0.4408498
32199.0000000    0.4482065
32200.0000000    0.4473708
32201.0000000    0.4490880
32202.0000000    0.4474584
32203.0000000    0.4493364
32204.0000000    0.4518290
32205.0000000    0.4491729
32206.0000000    0.4487983
32207.0000000    0.4442979
32208.0000000    0.4459541
32209.0000000    0.4511017
32210.0000000    0.4550894
32211.0000000    0.4522275
32212.0000000    0.4489699
32213.0000000    0.4487990
32214.0000000    0.4507891
32215.0000000    0.4503045
32216.0000000    0.4539095
32217.0000000    0.4598574
32218.0000000    0.4610105
32219.0000000    0.4636844
32220.0000000    0.4540356
32221.0000000    0.4569878
32222.0000000    0.4602339
32223.0000000    0.4629895
32224.0000000    0.4631323
32225.0000000    0.4667515
32226.0000000    0.4732209
32227.0000000    0.4793093
32228.0000000    0.4813385
32229.0000000    0.4766856
32230.0000000    0.4778925
32231.0000000    0.4738531
32232.0000000    0.4688865
32233.0000000    0.4692443
32234.0000000    0.4669477
32235.0000000    0.4712813
32236.0000000    0.4734101
32237.0000000    0.4755158
32238.0000000    0.4799704
32239.0000000    0.4757391
32240.0000000    0.4752750
32241.0000000    0.4689249
32242.0000000    0.4651945
32243.0000000    0.4603516
32244.0000000    0.4633250
32245.0000000    0.4585946
32246.0000000    0.4591418
32247.0000000    0.4634190
32248.0000000    0.4696863
32249.0000000    0.4738725
32250.0000000    0.4736650
32251.0000000    0.4725277
32252.0000000    0.4752632
32253.0000000    0.4789723
32254.0000000    0.4801735
32255.0000000    0.4793989
32256.0000000    0.4712718
32257.0000000    0.4646414
32258.0000000    0.4660731
32259.0000000    0.4694614
32260.0000000    0.4759126
32261.0000000    0.4757373
32262.0000000    0.4694743
32263.0000000    0.4684829
32264.0000000    0.4658215
32265.0000000    0.4669041
32266.0000000    0.4691656
32267.0000000    0.4735185
32268.0000000    0.4742563
32269.0000000    0.4722798
32270.0000000    0.4703864
32271.0000000    0.4746993
32272.0000000    0.4713598
32273.0000000    0.4726394
32274.0000000    0.4771512
32275.0000000    0.4726118
32276.0000000    0.4722831
32277.0000000    0.4675223
32278.0000000    0.4616309
32279.0000000    0.4671990
32280.0000000    0.4692124
32281.0000000    0.4706108
32282.0000000    0.4665267
32283.0000000    0.4704646
32284.0000000    0.4701323
32285.0000000    0.4687446
32286.0000000    0.4725871
32287.0000000    0.4719834
32288.0000000    0.4685659
32289.0000000    0.4651950
32290.0000000    0.4648881
32291.0000000    0.4650912
32292.0000000    0.4663954
32293.0000000    0.4642327
32294.0000000    0.4610439
32295.0000000    0.4585539
32296.0000000    0.4579941
32297.0000000    0.4530009
32298.0000000    0.4608752
32299.0000000    0.4592695
32300.0000000    0.4565862
32301.0000000    0.4561696
32302.0000000    0.4585008
32303.0000000    0.4614697
32304.0000000    0.4599934
32305.0000000    0.4532173
32306.0000000    0.4545049
32307.0000000    0.4574172
32308.0000000    0.4614444
32309.0000000    0.4613697
32310.0000000    0.4640600
32311.0000000    0.4593020
32312.0000000    0.4627824
32313.0000000    0.4619382
32314.0000000    0.4616344
32315.0000000    0.4580253
32316.0000000    0.4593583
32317.0000000    0.4587699
32318.0000000    0.4580430
32319.0000000    0.4632512
32320.0000000    0.4677986
32321.0000000    0.4717584
32322.0000000    0.4753114
32323.0000000    0.4819442
32324.0000000    0.4866882
32325.0000000    0.4815470
32326.0000000    0.4794401
32327.0000000    0.4742584
32328.0000000    0.4715832
32329.0000000    0.4715156
32330.0000000    0.4697982
32331.0000000    0.4648861
32332.0000000    0.4618408
32333.0000000    0.4589469
32334.0000000    0.4617094
32335.0000000    0.4674158
32336.0000000    0.4676634
32337.0000000    0.4704771
32338.0000000    0.4718606
32339.0000000    0.4696872
32340.0000000    0.4746231
32341.0000000    0.4706919
32342.0000000    0.4685081
32343.0000000    0.4649233
32344.0000000    0.4626227
32345.0000000    0.4566497
32346.0000000    0.4606324
32347.0000000    0.4664347
32348.0000000    0.4648280
32349.0000000    0.4687753
32350.0000000    0.4712848
32351.0000000    0.4684260
32352.0000000    0.4626801
32353.0000000    0.4625788
32354.0000000    0.4641574
32355.0000000    0.4578453
32356.0000000    0.4550898
32357.0000000    0.4502274
32358.0000000    0.4492458
32359.0000000    0.4555950
32360.0000000    0.4619558
32361.0000000    0.4694428
32362.0000000    0.4733550
32363.0000000    0.4692893
32364.0000000    0.4779049
32365.0000000    0.4812342
32366.0000000    0.4820130
32367.0000000    0.4841568
32368.0000000    0.4857120
32369.0000000    0.4822427
32370.0000000    0.4787555
32371.0000000    0.4819847
32372.0000000    0.4783414
32373.0000000    0.4802558
32374.0000000    0.4809124
32375.0000000    0.4803734
32376.0000000    0.4805638
32377.0000000    0.4823936
32378.0000000    0.4789962
32379.0000000    0.4708858
32380.0000000    0.4730939
32381.0000000    0.4723818
32382.0000000    0.4686491
32383.0000000    0.4675550
32384.0000000    0.4662169
32385.0000000    0.4696276
32386.0000000    0.4665650
32387.0000000    0.4576050
32388.0000000    0.4503389
32389.0000000    0.4518255
32390.0000000    0.4529251
32391.0000000    0.4578063
32392.0000000    0.4552679
32393.0000000    0.4523354
32394.0000000    0.4559961
32395.0000000    0.4577557
32396.0000000    0.4605108
32397.0000000    0.4635945
32398.0000000    0.4705656
32399.0000000    0.4726194
32400.0000000    0.4675015
32401.0000000    0.4637362
32402.0000000    0.4693294
32403.0000000    0.4707624
32404.0000000    0.4665926
32405.0000000    0.4672219
32406.0000000    0.4684826
32407.0000000    0.4643051
32408.0000000    0.4608277
32409.0000000    0.4618070
32410.0000000    0.4646011
32411.0000000    0.4671840
32412.0000000    0.4636061
32413.0000000    0.4618979
32414.0000000    0.4690262
32415.0000000    0.4630345
32416.0000000    0.4581222
32417.0000000    0.4563366
32418.0000000    0.4536958
32419.0000000    0.4578121
32420.0000000    0.4594553
32421.0000000    0.4618044
32422.0000000    0.4599440
32423.0000000    0.4608097
32424.0000000    0.4609559
32425.0000000    0.4641861
32426.0000000    0.4610615
32427.0000000    0.4602111
32428.0000000    0.4574934
32429.0000000    0.4591656
32430.0000000    0.4601522
32431.0000000    0.4656923
32432.0000000    0.4672727
32433.0000000    0.4642201
32434.0000000    0.4688011
32435.0000000    0.4769585
32436.0000000    0.4792672
32437.0000000    0.4782184
32438.0000000    0.4721567
32439.0000000    0.4744945
32440.0000000    0.4764805
32441.0000000    0.4761908
32442.0000000    0.4791745
32443.0000000    0.4838616
32444.0000000    0.4816046
32445.0000000    0.4843898
32446.0000000    0.4897841
32447.0000000    0.4927175
32448.0000000    0.4962692
32449.0000000    0.4919043
32450.0000000    0.4854971
32451.0000000    0.4782246
32452.0000000    0.4766729
32453.0000000    0.4780536
32454.0000000    0.4843837
32455.0000000    0.4887636
32456.0000000    0.4863790
32457.0000000    0.4882963
32458.0000000    0.4868597
32459.0000000    0.4876753
32460.0000000    0.4884518
32461.0000000    0.4901049
32462.0000000    0.4946632
32463.0000000    0.4976405
32464.0000000    0.5007624
32465.0000000    0.5053859
32466.0000000    0.5037736
32467.0000000    0.4988773
32468.0000000    0.4973725
32469.0000000    0.4954495
32470.0000000    0.4998669
32471.0000000    0.4993790
32472.0000000    0.5037760
32473.0000000    0.5028623
32474.0000000    0.5058226
32475.0000000    0.5078493
32476.0000000    0.5093942
32477.0000000    0.5141708
32478.0000000    0.5219400
32479.0000000    0.5227214
32480.0000000    0.5215118
32481.0000000    0.5236421
32482.0000000    0.5152281
32483.0000000    0.5060097
32484.0000000    0.5067853
32485.0000000    0.5096985
32486.0000000    0.5049133
32487.0000000    0.4990651
32488.0000000    0.4978711
32489.0000000    0.4953545
32490.0000000    0.4899648
32491.0000000    0.4855725
32492.0000000    0.4775676
32493.0000000    0.4744897
32494.0000000    0.4673527
32495.0000000    0.4682163
32496.0000000    0.4677689
32497.0000000    0.4703657
32498.0000000    0.4687814
32499.0000000    0.4765501
32500.0000000    0.4753094
32501.0000000    0.4748932
32502.0000000    0.4714451
32503.0000000    0.4650322
32504.0000000    0.4671600
32505.0000000    0.4696482
32506.0000000    0.4718373
32507.0000000    0.4663138
32508.0000000    0.4683164
32509.0000000    0.4689480
32510.0000000    0.4678620
32511.0000000    0.4695944
32512.0000000    0.4633683
32513.0000000    0.4621539
32514.0000000    0.4687213
32515.0000000    0.4746193
32516.0000000    0.4799166
32517.0000000    0.4809085
32518.0000000    0.4816340
32519.0000000    0.4793717
32520.0000000    0.4807626
32521.0000000    0.4720256
32522.0000000    0.4716746
32523.0000000    0.4735512
32524.0000000    0.4759686
32525.0000000    0.4792452
32526.0000000    0.4806203
32527.0000000    0.4791088
32528.0000000    0.4724645
32529.0000000    0.4625429
32530.0000000    0.4542746
32531.0000000    0.4543358
32532.0000000    0.4505336
32533.0000000    0.4434255
32534.0000000    0.4427024
32535.0000000    0.4429309
32536.0000000    0.4417348
32537.0000000    0.4474883
32538.0000000    0.4486189
32539.0000000    0.4436602
32540.0000000    0.4369836
32541.0000000    0.4361174
32542.0000000    0.4426355
32543.0000000    0.4492292
32544.0000000    0.4543409
32545.0000000    0.4528162
32546.0000000    0.4540168
32547.0000000    0.4568072
32548.0000000    0.4632466
32549.0000000    0.4611450
32550.0000000    0.4665885
32551.0000000    0.4649011
32552.0000000    0.4707793
32553.0000000    0.4696765
32554.0000000    0.4701942
32555.0000000    0.4756293
32556.0000000    0.4713441
32557.0000000    0.4697499
32558.0000000    0.4665198
32559.0000000    0.4666749
32560.0000000    0.4723977
32561.0000000    0.4687768
32562.0000000    0.4681507
32563.0000000    0.4647862
32564.0000000    0.4645539
32565.0000000    0.4605170
32566.0000000    0.4583130
32567.0000000    0.4604074
32568.0000000    0.4603361
32569.0000000    0.4614111
32570.0000000    0.4611609
32571.0000000    0.4658120
32572.0000000    0.4582601
32573.0000000    0.4548961
32574.0000000    0.4592961
32575.0000000    0.4643161
32576.0000000    0.4640538
32577.0000000    0.4607700
32578.0000000    0.4591624
32579.0000000    0.4549213
32580.0000000    0.4566815
32581.0000000    0.4560097
32582.0000000    0.4573508
32583.0000000    0.4580355
32584.0000000    0.4570596
32585.0000000    0.4578927
32586.0000000    0.4547898
32587.0000000    0.4493434
32588.0000000    0.4472548
32589.0000000    0.4460833
32590.0000000    0.4424399
32591.0000000    0.4404013
32592.0000000    0.4407012
32593.0000000    0.4486386
32594.0000000    0.4482200
32595.0000000    0.4485797
32596.0000000    0.4490881
32597.0000000    0.4541879
32598.0000000    0.4505743
32599.0000000    0.4487524
32600.0000000    0.4470297
32601.0000000    0.4449626
32602.0000000    0.4452274
32603.0000000    0.4447521
32604.0000000    0.4434617
32605.0000000    0.4462357
32606.0000000    0.4489357
32607.0000000    0.4501655
32608.0000000    0.4499214
32609.0000000    0.4451889
32610.0000000    0.4429496
32611.0000000    0.4427101
32612.0000000    0.4474649
32613.0000000    0.4435036
32614.0000000    0.4470912
32615.0000000    0.4480365
32616.0000000    0.4471192
32617.0000000    0.4517029
32618.0000000    0.4534821
32619.0000000    0.4591859
32620.0000000    0.4592879
32621.0000000    0.4552128
32622.0000000    0.4506331
32623.0000000    0.4551010
32624.0000000    0.4509504
32625.0000000    0.4489819
32626.0000000    0.4441670
32627.0000000    0.4517267
32628.0000000    0.4475433
32629.0000000    0.4527508
32630.0000000    0.4511983
32631.0000000    0.4535725
32632.0000000    0.4546789
32633.0000000    0.4563069
32634.0000000    0.4569172
32635.0000000    0.4551331
32636.0000000    0.4604978
32637.0000000    0.4635015
32638.0000000    0.4592929
32639.0000000    0.4613391
32640.0000000    0.4630303
32641.0000000    0.4701329
32642.0000000    0.4695833
32643.0000000    0.4662128
32644.0000000    0.4632168
32645.0000000    0.4606975
32646.0000000    0.4581787
32647.0000000    0.4578511
32648.0000000    0.4577694
32649.0000000    0.4547586
32650.0000000    0.4506443
32651.0000000    0.4484386
32652.0000000    0.4402318
32653.0000000    0.4425677
32654.0000000    0.4472281
32655.0000000    0.4473773
32656.0000000    0.4493618
32657.0000000    0.4505992
32658.0000000    0.4462548
32659.0000000    0.4443855
32660.0000000    0.4517217
32661.0000000    0.4551236
32662.0000000    0.4563842
32663.0000000    0.4612622
32664.0000000    0.4682329
32665.0000000    0.4705372
32666.0000000    0.4679065
32667.0000000    0.4679335
32668.0000000    0.4607657
32669.0000000    0.4607889
32670.0000000    0.4598356
32671.0000000    0.4599884
32672.0000000    0.4587224
32673.0000000    0.4660101
32674.0000000    0.4662268
32675.0000000    0.4695996
32676.0000000    0.4738475
32677.0000000    0.4754633
32678.0000000    0.4790919
32679.0000000    0.4825327
32680.0000000    0.4814735
32681.0000000    0.4818617
32682.0000000    0.4818035
32683.0000000    0.4765888
32684.0000000    0.4794031
32685.0000000    0.4790872
32686.0000000    0.4829484
32687.0000000    0.4864597
32688.0000000    0.4900444
32689.0000000    0.4975127
32690.0000000    0.4910899
32691.0000000    0.4895346
32692.0000000    0.4811166
32693.0000000    0.4794353
32694.0000000    0.4785654
32695.0000000    0.4759244
32696.0000000    0.4753711
32697.0000000    0.4694195
32698.0000000    0.4701177
32699.0000000    0.4749980
32700.0000000    0.4755999
32701.0000000    0.4809756
32702.0000000    0.4825727
32703.0000000    0.4826004
32704.0000000    0.4847139
32705.0000000    0.4829087
32706.0000000    0.4847664
32707.0000000    0.4811686
32708.0000000    0.4746127
32709.0000000    0.4715887
32710.0000000    0.4678839
32711.0000000    0.4704108
32712.0000000    0.4714592
32713.0000000    0.4728508
32714.0000000    0.4665686
32715.0000000    0.4711895
32716.0000000    0.4695116
32717.0000000    0.4709364
32718.0000000    0.4725675
32719.0000000    0.4729471
32720.0000000    0.4739392
32721.0000000    0.4681045
32722.0000000    0.4693530
32723.0000000    0.4736321
32724.0000000    0.4734788
32725.0000000    0.4698538
32726.0000000    0.4724751
32727.0000000    0.4728038
32728.0000000    0.4770672
32729.0000000    0.4777820
32730.0000000    0.4782077
32731.0000000    0.4778881
32732.0000000    0.4726084
32733.0000000    0.4709968
32734.0000000    0.4714088
32735.0000000    0.4800286
32736.0000000    0.4827216
32737.0000000    0.4743414
32738.0000000    0.4736853
32739.0000000    0.4688896
32740.0000000    0.4689602
32741.0000000    0.4718919
32742.0000000    0.4629512
32743.0000000    0.4593115
32744.0000000    0.4589671
32745.0000000    0.4582007
32746.0000000    0.4580401
32747.0000000    0.4580186
32748.0000000    0.4547918
32749.0000000    0.4570403
32750.0000000    0.4569678
32751.0000000    0.4618663
32752.0000000    0.4649328
32753.0000000    0.4619140
32754.0000000    0.4661522
32755.0000000    0.4648378
32756.0000000    0.4680496
32757.0000000    0.4661485
32758.0000000    0.4593165
32759.0000000    0.4520468
32760.0000000    0.4471920
32761.0000000    0.4439499
32762.0000000    0.4420913
32763.0000000    0.4418080
32764.0000000    0.4366912
32765.0000000    0.4386314
32766.0000000    0.4329423
32767.0000000    0.4381517
32768.0000000    0.4384284
32769.0000000    0.4465684
32770.0000000    0.4458384
32771.0000000    0.4478564
32772.0000000    0.4498227
32773.0000000    0.4528787
32774.0000000    0.4496212
32775.0000000    0.4463340
32776.0000000    0.4435272
32777.0000000    0.4438573
32778.0000000    0.4437344
32779.0000000    0.4444846
32780.0000000    0.4493858
32781.0000000    0.4441575
32782.0000000    0.4391043
32783.0000000    0.4369684
32784.0000000    0.4368622
32785.0000000    0.4348617
32786.0000000    0.4313658
32787.0000000    0.4270519
32788.0000000    0.4283923
32789.0000000    0.4236509
32790.0000000    0.4219942
32791.0000000    0.4296669
32792.0000000    0.4371670
32793.0000000    0.4379326
32794.0000000    0.4404475
32795.0000000    0.4360682
32796.0000000    0.4293172
32797.0000000    0.4245839
32798.0000000    0.4231363
32799.0000000    0.4211193
32800.0000000    0.4184053
32801.0000000    0.4216029
32802.0000000    0.4167205
32803.0000000    0.4174077
32804.0000000    0.4220084
32805.0000000    0.4252585
32806.0000000    0.4251613
32807.0000000    0.4255755
32808.0000000    0.4305258
32809.0000000    0.4314157
32810.0000000    0.4301412
32811.0000000    0.4285884
32812.0000000    0.4296813
32813.0000000    0.4270848
32814.0000000    0.4310212
32815.0000000    0.4326116
32816.0000000    0.4283905
32817.0000000    0.4318733
32818.0000000    0.4250973
32819.0000000    0.4266583
32820.0000000    0.4246864
32821.0000000    0.4252704
32822.0000000    0.4237128
32823.0000000    0.4218972
32824.0000000    0.4272069
32825.0000000    0.4230558
32826.0000000    0.4232275
32827.0000000    0.4264570
32828.0000000    0.4251395
32829.0000000    0.4241688
32830.0000000    0.4285719
32831.0000000    0.4363376
32832.0000000    0.4397720
32833.0000000    0.4386480
32834.0000000    0.4308733
32835.0000000    0.4297210
32836.0000000    0.4294878
32837.0000000    0.4297625
32838.0000000    0.4267581
32839.0000000    0.4259271
32840.0000000    0.4201005
32841.0000000    0.4170179
32842.0000000    0.4148784
32843.0000000    0.4197351
32844.0000000    0.4200624
32845.0000000    0.4148006
32846.0000000    0.4166945
32847.0000000    0.4218130
32848.0000000    0.4224071
32849.0000000    0.4195904
32850.0000000    0.4214333
32851.0000000    0.4241363
32852.0000000    0.4203551
32853.0000000    0.4212993
32854.0000000    0.4225793
32855.0000000    0.4162377
32856.0000000    0.4130229
32857.0000000    0.4087365
32858.0000000    0.4034935
32859.0000000    0.4031490
32860.0000000    0.4015267
32861.0000000    0.4034973
32862.0000000    0.4082105
32863.0000000    0.4065331
32864.0000000    0.4017007
32865.0000000    0.4097286
32866.0000000    0.4148107
32867.0000000    0.4115885
32868.0000000    0.4073112
32869.0000000    0.4064464
32870.0000000    0.4055195
32871.0000000    0.4027578
32872.0000000    0.4031849
32873.0000000    0.4028329
32874.0000000    0.4050528
32875.0000000    0.4118678
32876.0000000    0.4199300
32877.0000000    0.4177415
32878.0000000    0.4154568
32879.0000000    0.4169655
32880.0000000    0.4132755
32881.0000000    0.4182439
32882.0000000    0.4171313
32883.0000000    0.4141264
32884.0000000    0.4131441
32885.0000000    0.4157481
32886.0000000    0.4181380
32887.0000000    0.4172246
32888.0000000    0.4134515
32889.0000000    0.4114497
32890.0000000    0.4151292
32891.0000000    0.4171290
32892.0000000    0.4222348
32893.0000000    0.4199995
32894.0000000    0.4169225
32895.0000000    0.4136351
32896.0000000    0.4115126
32897.0000000    0.4094394
32898.0000000    0.4114752
32899.0000000    0.4191412
32900.0000000    0.4235964
32901.0000000    0.4261508
32902.0000000    0.4293783
32903.0000000    0.4279858
32904.0000000    0.4287770
32905.0000000    0.4287972
32906.0000000    0.4304628
32907.0000000    0.4281500
32908.0000000    0.4291323
32909.0000000    0.4366961
32910.0000000    0.4341912
32911.0000000    0.4405907
32912.0000000    0.4430189
32913.0000000    0.4457597
32914.0000000    0.4471516
32915.0000000    0.4454180
32916.0000000    0.4538479
32917.0000000    0.4589638
32918.0000000    0.4590394
32919.0000000    0.4668652
32920.0000000    0.4692351
32921.0000000    0.4619475
32922.0000000    0.4569870
32923.0000000    0.4541065
32924.0000000    0.4537478
32925.0000000    0.4497508
32926.0000000    0.4449622
32927.0000000    0.4468482
32928.0000000    0.4519439
32929.0000000    0.4509028
32930.0000000    0.4526783
32931.0000000    0.4466810
32932.0000000    0.4435929
32933.0000000    0.4441677
32934.0000000    0.4485730
32935.0000000    0.4514108
32936.0000000    0.4518884
32937.0000000    0.4521095
32938.0000000    0.4462746
32939.0000000    0.4478560
32940.0000000    0.4482440
32941.0000000    0.4484118
32942.0000000    0.4476283
32943.0000000    0.4494604
32944.0000000    0.4445836
32945.0000000    0.4432768
32946.0000000    0.4418794
32947.0000000    0.4414122
32948.0000000    0.4327040
32949.0000000    0.4342045
32950.0000000    0.4287145
32951.0000000    0.4252562
32952.0000000    0.4296409
32953.0000000    0.4265749
32954.0000000    0.4233986
32955.0000000    0.4218355
32956.0000000    0.4174143
32957.0000000    0.4168935
32958.0000000    0.4234169
32959.0000000    0.4277799
32960.0000000    0.4280602
32961.0000000    0.4270584
32962.0000000    0.4254055
32963.0000000    0.4322696
32964.0000000    0.4363407
32965.0000000    0.4432462
32966.0000000    0.4382891
32967.0000000    0.4329797
32968.0000000    0.4332393
32969.0000000    0.4314652
32970.0000000    0.4299563
32971.0000000    0.4315326
32972.0000000    0.4292558
32973.0000000    0.4266285
32974.0000000    0.4268913
32975.0000000    0.4291903
32976.0000000    0.4340463
32977.0000000    0.4348165
32978.0000000    0.4392224
32979.0000000    0.4397187
32980.0000000    0.4364209
32981.0000000    0.4343121
32982.0000000    0.4313026
32983.0000000    0.4291492
32984.0000000    0.4323159
32985.0000000    0.4340148
32986.0000000    0.4324906
32987.0000000    0.4382620
32988.0000000    0.4295740
32989.0000000    0.4229126
32990.0000000    0.4192809
32991.0000000    0.4224152
32992.0000000    0.4253762
32993.0000000    0.4268953
32994.0000000    0.4252807
32995.0000000    0.4347197
32996.0000000    0.4381518
32997.0000000    0.4420202
32998.0000000    0.4394049
32999.0000000    0.4370539
33000.0000000    0.4342097
33001.0000000    0.4376075
33002.0000000    0.4395856
33003.0000000    0.4367736
33004.0000000    0.4383273
33005.0000000    0.4398370
33006.0000000    0.4390461
33007.0000000    0.4375909
33008.0000000    0.4357122
33009.0000000    0.4307076
33010.0000000    0.4262841
33011.0000000    0.4241335
33012.0000000    0.4265799
33013.0000000    0.4250214
33014.0000000    0.4301535
33015.0000000    0.4318964
33016.0000000    0.4364754
33017.0000000    0.4334897
33018.0000000    0.4299525
33019.0000000    0.4338159
33020.0000000    0.4364194
33021.0000000    0.4390699
33022.0000000    0.4380264
33023.0000000    0.4396930
33024.0000000    0.4427194
33025.0000000    0.4489810
33026.0000000    0.4487508
33027.0000000    0.4495609
33028.0000000    0.4472645
33029.0000000    0.4460678
33030.0000000    0.4483266
33031.0000000    0.4488559
33032.0000000    0.4461730
33033.0000000    0.4474922
33034.0000000    0.4472163
33035.0000000    0.4458996
33036.0000000    0.4533564
33037.0000000    0.4534837
33038.0000000    0.4496185
33039.0000000    0.4480258
33040.0000000    0.4425299
33041.0000000    0.4409945
33042.0000000    0.4430639
33043.0000000    0.4421353
33044.0000000    0.4425722
33045.0000000    0.4406401
33046.0000000    0.4367179
33047.0000000    0.4338814
33048.0000000    0.4316139
33049.0000000    0.4270971
33050.0000000    0.4265560
33051.0000000    0.4262650
33052.0000000    0.4256454
33053.0000000    0.4279331
33054.0000000    0.4344352
33055.0000000    0.4376624
33056.0000000    0.4365843
33057.0000000    0.4360606
33058.0000000    0.4366258
33059.0000000    0.4450815
33060.0000000    0.4407642
33061.0000000    0.4369692
33062.0000000    0.4365039
33063.0000000    0.4416791
33064.0000000    0.4442923
33065.0000000    0.4518149
33066.0000000    0.4497125
33067.0000000    0.4453188
33068.0000000    0.4399879
33069.0000000    0.4404772
33070.0000000    0.4409430
33071.0000000    0.4431305
33072.0000000    0.4445520
33073.0000000    0.4420396
33074.0000000    0.4437830
33075.0000000    0.4405870
33076.0000000    0.4438927
33077.0000000    0.4416254
33078.0000000    0.4452253
33079.0000000    0.4491408
33080.0000000    0.4482031
33081.0000000    0.4502581
33082.0000000    0.4573604
33083.0000000    0.4637104
33084.0000000    0.4662862
33085.0000000    0.4624804
33086.0000000    0.4562835
33087.0000000    0.4562334
33088.0000000    0.4549192
33089.0000000    0.4569012
33090.0000000    0.4588663
33091.0000000    0.4615104
33092.0000000    0.4613373
33093.0000000    0.4608742
33094.0000000    0.4597624
33095.0000000    0.4632773
33096.0000000    0.4698645
33097.0000000    0.4734264
33098.0000000    0.4744104
33099.0000000    0.4753284
33100.0000000    0.4705333
33101.0000000    0.4709519
33102.0000000    0.4695396
33103.0000000    0.4760860
33104.0000000    0.4799511
33105.0000000    0.4736855
33106.0000000    0.4704189
33107.0000000    0.4709512
33108.0000000    0.4765075
33109.0000000    0.4742491
33110.0000000    0.4780823
33111.0000000    0.4760894
33112.0000000    0.4711647
33113.0000000    0.4749204
33114.0000000    0.4718843
33115.0000000    0.4680406
33116.0000000    0.4693831
33117.0000000    0.4719482
33118.0000000    0.4659350
33119.0000000    0.4636406
33120.0000000    0.4620828
33121.0000000    0.4601111
33122.0000000    0.4596173
33123.0000000    0.4577521
33124.0000000    0.4608016
33125.0000000    0.4613223
33126.0000000    0.4653527
33127.0000000    0.4624474
33128.0000000    0.4642422
33129.0000000    0.4637513
33130.0000000    0.4680127
33131.0000000    0.4678666
33132.0000000    0.4720163
33133.0000000    0.4715673
33134.0000000    0.4756690
33135.0000000    0.4736891
33136.0000000    0.4649414
33137.0000000    0.4641703
33138.0000000    0.4633017
33139.0000000    0.4684880
33140.0000000    0.4624778
33141.0000000    0.4588258
33142.0000000    0.4574851
33143.0000000    0.4527775
33144.0000000    0.4539752
33145.0000000    0.4561391
33146.0000000    0.4643253
33147.0000000    0.4651954
33148.0000000    0.4742541
33149.0000000    0.4781161
33150.0000000    0.4764925
33151.0000000    0.4732361
33152.0000000    0.4696775
33153.0000000    0.4666548
33154.0000000    0.4645545
33155.0000000    0.4601567
33156.0000000    0.4610368
33157.0000000    0.4649642
33158.0000000    0.4701696
33159.0000000    0.4706524
33160.0000000    0.4742257
33161.0000000    0.4783387
33162.0000000    0.4780003
33163.0000000    0.4792672
33164.0000000    0.4776669
33165.0000000    0.4698633
33166.0000000    0.4646687
33167.0000000    0.4554899
33168.0000000    0.4542868
33169.0000000    0.4550557
33170.0000000    0.4541590
33171.0000000    0.4521114
33172.0000000    0.4437476
33173.0000000    0.4472010
33174.0000000    0.4502209
33175.0000000    0.4507357
33176.0000000    0.4529989
33177.0000000    0.4520673
33178.0000000    0.4447415
33179.0000000    0.4419680
33180.0000000    0.4345618
33181.0000000    0.4327133
33182.0000000    0.4364942
33183.0000000    0.4387598
33184.0000000    0.4340307
33185.0000000    0.4285610
33186.0000000    0.4289535
33187.0000000    0.4303268
33188.0000000    0.4312482
33189.0000000    0.4347452
33190.0000000    0.4332363
33191.0000000    0.4338601
33192.0000000    0.4395328
33193.0000000    0.4432230
33194.0000000    0.4463542
33195.0000000    0.4460012
33196.0000000    0.4421858
33197.0000000    0.4462102
33198.0000000    0.4472607
33199.0000000    0.4493521
33200.0000000    0.4486938
33201.0000000    0.4448772
33202.0000000    0.4456515
33203.0000000    0.4428767
33204.0000000    0.4420159
33205.0000000    0.4427378
33206.0000000    0.4460443
33207.0000000    0.4424658
33208.0000000    0.4402309
33209.0000000    0.4407187
33210.0000000    0.4487624
33211.0000000    0.4521806
33212.0000000    0.4571346
33213.0000000    0.4615028
33214.0000000    0.4559971
33215.0000000    0.4588137
33216.0000000    0.4615141
33217.0000000    0.4591213
33218.0000000    0.4545437
33219.0000000    0.4553688
33220.0000000    0.4631732
33221.0000000    0.4685372
33222.0000000    0.4676880
33223.0000000    0.4681535
33224.0000000    0.4736392
33225.0000000    0.4757966
33226.0000000    0.4778034
33227.0000000    0.4796471
33228.0000000    0.4772531
33229.0000000    0.4785737
33230.0000000    0.4842120
33231.0000000    0.4954954
33232.0000000    0.4945384
33233.0000000    0.4954756
33234.0000000    0.5013923
33235.0000000    0.5025256
33236.0000000    0.5051845
33237.0000000    0.5037151
33238.0000000    0.5066071
33239.0000000    0.4980882
33240.0000000    0.4963943
33241.0000000    0.4944238
33242.0000000    0.4982293
33243.0000000    0.5005488
33244.0000000    0.5048499
33245.0000000    0.5061110
33246.0000000    0.5054544
33247.0000000    0.5010510
33248.0000000    0.4971804
33249.0000000    0.4939962
33250.0000000    0.4925974
33251.0000000    0.4905682
33252.0000000    0.4864530
33253.0000000    0.4830676
33254.0000000    0.4748146
33255.0000000    0.4678337
33256.0000000    0.4669094
33257.0000000    0.4656527
33258.0000000    0.4547984
33259.0000000    0.4465711
33260.0000000    0.4452419
33261.0000000    0.4443008
33262.0000000    0.4451761
33263.0000000    0.4455188
33264.0000000    0.4496591
33265.0000000    0.4583770
33266.0000000    0.4707853
33267.0000000    0.4694855
33268.0000000    0.4688056
33269.0000000    0.4787346
33270.0000000    0.4825572
33271.0000000    0.4877730
33272.0000000    0.4866465
33273.0000000    0.4861784
33274.0000000    0.4821466
33275.0000000    0.4871703
33276.0000000    0.4861337
33277.0000000    0.4873650
33278.0000000    0.4884142
33279.0000000    0.4899973
33280.0000000    0.4898588
33281.0000000    0.4936444
33282.0000000    0.4925111
33283.0000000    0.4962971
33284.0000000    0.4967588
33285.0000000    0.4975609
33286.0000000    0.4951625
33287.0000000    0.4946723
33288.0000000    0.4973089
33289.0000000    0.4917109
33290.0000000    0.4899465
33291.0000000    0.4856558
33292.0000000    0.4858679
33293.0000000    0.4795192
33294.0000000    0.4733841
33295.0000000    0.4735295
33296.0000000    0.4701512
33297.0000000    0.4640061
33298.0000000    0.4531637
33299.0000000    0.4523612
33300.0000000    0.4506061
33301.0000000    0.4536351
33302.0000000    0.4536897
33303.0000000    0.4485351
33304.0000000    0.4484591
33305.0000000    0.4463525
33306.0000000    0.4501227
33307.0000000    0.4478131
33308.0000000    0.4505566
33309.0000000    0.4491111
33310.0000000    0.4513623
33311.0000000    0.4509798
33312.0000000    0.4511172
33313.0000000    0.4531643
33314.0000000    0.4513434
33315.0000000    0.4488138
33316.0000000    0.4516136
33317.0000000    0.4519463
33318.0000000    0.4546344
33319.0000000    0.4562638
33320.0000000    0.4645575
33321.0000000    0.4630684
33322.0000000    0.4602224
33323.0000000    0.4600276
33324.0000000    0.4595604
33325.0000000    0.4640912
33326.0000000    0.4620787
33327.0000000    0.4623869
33328.0000000    0.4621216
33329.0000000    0.4667996
33330.0000000    0.4663287
33331.0000000    0.4578952
33332.0000000    0.4513748
33333.0000000    0.4503217
33334.0000000    0.4515606
33335.0000000    0.4541189
33336.0000000    0.4613231
33337.0000000    0.4559601
33338.0000000    0.4591150
33339.0000000    0.4615942
33340.0000000    0.4638873
33341.0000000    0.4675328
33342.0000000    0.4687315
33343.0000000    0.4695308
33344.0000000    0.4695762
33345.0000000    0.4685701
33346.0000000    0.4738160
33347.0000000    0.4711402
33348.0000000    0.4645841
33349.0000000    0.4632103
33350.0000000    0.4608246
33351.0000000    0.4537240
33352.0000000    0.4550741
33353.0000000    0.4543470
33354.0000000    0.4528639
33355.0000000    0.4531943
33356.0000000    0.4551920
33357.0000000    0.4544849
33358.0000000    0.4534201
33359.0000000    0.4607934
33360.0000000    0.4630991
33361.0000000    0.4639055
33362.0000000    0.4655632
33363.0000000    0.4687194
33364.0000000    0.4719534
33365.0000000    0.4817392
33366.0000000    0.4789914
33367.0000000    0.4798938
33368.0000000    0.4847962
33369.0000000    0.4798424
33370.0000000    0.4781970
33371.0000000    0.4824436
33372.0000000    0.4865462
33373.0000000    0.4839248
33374.0000000    0.4853832
33375.0000000    0.4903298
33376.0000000    0.4930177
33377.0000000    0.4872086
33378.0000000    0.4926994
33379.0000000    0.4925348
33380.0000000    0.4899599
33381.0000000    0.4970197
33382.0000000    0.4997771
33383.0000000    0.4935861
33384.0000000    0.4884592
33385.0000000    0.4853897
33386.0000000    0.4839460
33387.0000000    0.4853687
33388.0000000    0.4867286
33389.0000000    0.4861353
33390.0000000    0.4811023
33391.0000000    0.4730738
33392.0000000    0.4677782
33393.0000000    0.4649924
33394.0000000    0.4691678
33395.0000000    0.4696786
33396.0000000    0.4706354
33397.0000000    0.4721162
33398.0000000    0.4673175
33399.0000000    0.4668604
33400.0000000    0.4630187
33401.0000000    0.4607005
33402.0000000    0.4604240
33403.0000000    0.4707201
33404.0000000    0.4787784
33405.0000000    0.4824992
33406.0000000    0.4780248
33407.0000000    0.4745707
33408.0000000    0.4699451
33409.0000000    0.4680687
33410.0000000    0.4688653
33411.0000000    0.4676054
33412.0000000    0.4667667
33413.0000000    0.4667684
33414.0000000    0.4747010
33415.0000000    0.4755969
33416.0000000    0.4767693
33417.0000000    0.4739669
33418.0000000    0.4750879
33419.0000000    0.4838333
33420.0000000    0.4864622
33421.0000000    0.4812444
33422.0000000    0.4802575
33423.0000000    0.4804915
33424.0000000    0.4842027
33425.0000000    0.4821379
33426.0000000    0.4777566
33427.0000000    0.4787182
33428.0000000    0.4844555
33429.0000000    0.4816329
33430.0000000    0.4806819
33431.0000000    0.4834960
33432.0000000    0.4823483
33433.0000000    0.4735325
33434.0000000    0.4697540
33435.0000000    0.4666874
33436.0000000    0.4630527
33437.0000000    0.4648022
33438.0000000    0.4670135
33439.0000000    0.4667354
33440.0000000    0.4653391
33441.0000000    0.4633332
33442.0000000    0.4613632
33443.0000000    0.4643882
33444.0000000    0.4675824
33445.0000000    0.4706930
33446.0000000    0.4694063
33447.0000000    0.4759833
33448.0000000    0.4782496
33449.0000000    0.4802172
33450.0000000    0.4807811
33451.0000000    0.4790684
33452.0000000    0.4840179
33453.0000000    0.4786522
33454.0000000    0.4799124
33455.0000000    0.4792701
33456.0000000    0.4796666
33457.0000000    0.4779116
33458.0000000    0.4761580
33459.0000000    0.4842239
33460.0000000    0.4849267
33461.0000000    0.4817256
33462.0000000    0.4883783
33463.0000000    0.4907215
33464.0000000    0.4881830
33465.0000000    0.4848680
33466.0000000    0.4878562
33467.0000000    0.4861614
33468.0000000    0.4908618
33469.0000000    0.4931984
33470.0000000    0.4973969
33471.0000000    0.5000938
33472.0000000    0.4991745
33473.0000000    0.4977410
33474.0000000    0.4998057
33475.0000000    0.5039701
33476.0000000    0.5018973
33477.0000000    0.4993320
33478.0000000    0.5017555
33479.0000000    0.5018188
33480.0000000    0.5005507
33481.0000000    0.5002497
33482.0000000    0.5001384
33483.0000000    0.4986072
33484.0000000    0.4894383
33485.0000000    0.4859562
33486.0000000    0.4789068
33487.0000000    0.4712419
33488.0000000    0.4717733
33489.0000000    0.4712896
33490.0000000    0.4715684
33491.0000000    0.4709211
33492.0000000    0.4810482
33493.0000000    0.4847376
33494.0000000    0.4849201
33495.0000000    0.4825835
33496.0000000    0.4759969
33497.0000000    0.4681624
33498.0000000    0.4657194
33499.0000000    0.4711409
33500.0000000    0.4725697
33501.0000000    0.4685133
33502.0000000    0.4616711
33503.0000000    0.4627070
33504.0000000    0.4597155
33505.0000000    0.4670705
33506.0000000    0.4726994
33507.0000000    0.4755234
33508.0000000    0.4843743
33509.0000000    0.4843881
33510.0000000    0.4840433
33511.0000000    0.4837118
33512.0000000    0.4840404
33513.0000000    0.4768643
33514.0000000    0.4694327
33515.0000000    0.4704171
33516.0000000    0.4737233
33517.0000000    0.4697212
33518.0000000    0.4620580
33519.0000000    0.4553974
33520.0000000    0.4591489
33521.0000000    0.4634646
33522.0000000    0.4689782
33523.0000000    0.4669915
33524.0000000    0.4686608
33525.0000000    0.4744419
33526.0000000    0.4744518
33527.0000000    0.4770478
33528.0000000    0.4828614
33529.0000000    0.4872566
33530.0000000    0.4864214
33531.0000000    0.4844333
33532.0000000    0.4820149
33533.0000000    0.4838818
33534.0000000    0.4807484
33535.0000000    0.4730991
33536.0000000    0.4711138
33537.0000000    0.4760511
33538.0000000    0.4782745
33539.0000000    0.4777734
33540.0000000    0.4786054
33541.0000000    0.4757156
33542.0000000    0.4757332
33543.0000000    0.4755093
33544.0000000    0.4745648
33545.0000000    0.4755665
33546.0000000    0.4795624
33547.0000000    0.4863310
33548.0000000    0.4867933
33549.0000000    0.4868417
33550.0000000    0.4880747
33551.0000000    0.4907695
33552.0000000    0.4981150
33553.0000000    0.4982708
33554.0000000    0.4986600
33555.0000000    0.4930091
33556.0000000    0.4866781
33557.0000000    0.4876073
33558.0000000    0.4886728
33559.0000000    0.4938860
33560.0000000    0.4960270
33561.0000000    0.4900169
33562.0000000    0.4953952
33563.0000000    0.4986237
33564.0000000    0.5005592
33565.0000000    0.5022919
33566.0000000    0.4947420
33567.0000000    0.4942617
33568.0000000    0.4985327
33569.0000000    0.4982702
33570.0000000    0.4977720
33571.0000000    0.4983318
33572.0000000    0.5006546
33573.0000000    0.4958133
33574.0000000    0.4954469
33575.0000000    0.4950447
33576.0000000    0.4922791
33577.0000000    0.4933232
33578.0000000    0.4941728
33579.0000000    0.4900281
33580.0000000    0.4837582
33581.0000000    0.4796646
33582.0000000    0.4772230
33583.0000000    0.4785840
33584.0000000    0.4815101
33585.0000000    0.4800111
33586.0000000    0.4784333
33587.0000000    0.4778834
33588.0000000    0.4739990
33589.0000000    0.4731010
33590.0000000    0.4762633
33591.0000000    0.4802281
33592.0000000    0.4885732
33593.0000000    0.4918015
33594.0000000    0.4962350
33595.0000000    0.4953409
33596.0000000    0.5008504
33597.0000000    0.4984019
33598.0000000    0.4987369
33599.0000000    0.4934629
33600.0000000    0.4936266
33601.0000000    0.4914261
33602.0000000    0.4895048
33603.0000000    0.4925506
33604.0000000    0.4973835
33605.0000000    0.4961344
33606.0000000    0.4944720
33607.0000000    0.4947288
33608.0000000    0.4907077
33609.0000000    0.4823084
33610.0000000    0.4703810
33611.0000000    0.4707978
33612.0000000    0.4780612
33613.0000000    0.4822201
33614.0000000    0.4859646
33615.0000000    0.4861248
33616.0000000    0.4868279
33617.0000000    0.4820147
33618.0000000    0.4910792
33619.0000000    0.5045205
33620.0000000    0.5137014
33621.0000000    0.5156746
33622.0000000    0.5163641
33623.0000000    0.5224221
33624.0000000    0.5275567
33625.0000000    0.5243377
33626.0000000    0.5238768
33627.0000000    0.5230659
33628.0000000    0.5242737
33629.0000000    0.5219012
33630.0000000    0.5253717
33631.0000000    0.5312139
33632.0000000    0.5385590
33633.0000000    0.5343693
33634.0000000    0.5329149
33635.0000000    0.5253426
33636.0000000    0.5192721
33637.0000000    0.5148654
33638.0000000    0.5182733
33639.0000000    0.5219434
33640.0000000    0.5209349
33641.0000000    0.5223818
33642.0000000    0.5216012
33643.0000000    0.5216489
33644.0000000    0.5217555
33645.0000000    0.5194372
33646.0000000    0.5226849
33647.0000000    0.5271836
33648.0000000    0.5256028
33649.0000000    0.5264833
33650.0000000    0.5289880
33651.0000000    0.5297201
33652.0000000    0.5251970
33653.0000000    0.5203567
33654.0000000    0.5133682
33655.0000000    0.5119782
33656.0000000    0.5140156
33657.0000000    0.5158029
33658.0000000    0.5117818
33659.0000000    0.5091107
33660.0000000    0.5042177
33661.0000000    0.5030221
33662.0000000    0.5053089
33663.0000000    0.4964818
33664.0000000    0.4943664
33665.0000000    0.4874613
33666.0000000    0.4841152
33667.0000000    0.4816050
33668.0000000    0.4807137
33669.0000000    0.4791400
33670.0000000    0.4800792
33671.0000000    0.4795218
33672.0000000    0.4780506
33673.0000000    0.4734547
33674.0000000    0.4706327
33675.0000000    0.4727320
33676.0000000    0.4749400
33677.0000000    0.4775659
33678.0000000    0.4726463
33679.0000000    0.4730144
33680.0000000    0.4716251
33681.0000000    0.4746777
33682.0000000    0.4784492
33683.0000000    0.4813262
33684.0000000    0.4766420
33685.0000000    0.4762657
33686.0000000    0.4813143
33687.0000000    0.4847588
33688.0000000    0.4864261
33689.0000000    0.4911078
33690.0000000    0.4940476
33691.0000000    0.4932753
33692.0000000    0.4918364
33693.0000000    0.4873876
33694.0000000    0.4836011
33695.0000000    0.4821131
33696.0000000    0.4760427
33697.0000000    0.4757434
33698.0000000    0.4757314
33699.0000000    0.4735047
33700.0000000    0.4724860
33701.0000000    0.4725695
33702.0000000    0.4771850
33703.0000000    0.4838322
33704.0000000    0.4870418
33705.0000000    0.4891070
33706.0000000    0.4991250
33707.0000000    0.5002294
33708.0000000    0.5013492
33709.0000000    0.5064595
33710.0000000    0.5028471
33711.0000000    0.5042197
33712.0000000    0.5047972
33713.0000000    0.5054492
33714.0000000    0.5007197
33715.0000000    0.4951077
33716.0000000    0.4932829
33717.0000000    0.4918154
33718.0000000    0.4851514
33719.0000000    0.4752896
33720.0000000    0.4712623
33721.0000000    0.4720702
33722.0000000    0.4758708
33723.0000000    0.4796853
33724.0000000    0.4840702
33725.0000000    0.4843715
33726.0000000    0.4872816
33727.0000000    0.4839147
33728.0000000    0.4893898
33729.0000000    0.4918031
33730.0000000    0.4908930
33731.0000000    0.4917606
33732.0000000    0.4850590
33733.0000000    0.4866907
33734.0000000    0.4883834
33735.0000000    0.4860146
33736.0000000    0.4879535
33737.0000000    0.4896832
33738.0000000    0.4900796
33739.0000000    0.4925840
33740.0000000    0.4967437
33741.0000000    0.4964126
33742.0000000    0.4949653
33743.0000000    0.4960515
33744.0000000    0.4910722
33745.0000000    0.4949849
33746.0000000    0.4912584
33747.0000000    0.4847063
33748.0000000    0.4836082
33749.0000000    0.4848888
33750.0000000    0.4882331
33751.0000000    0.4925328
33752.0000000    0.5009085
33753.0000000    0.5031890
33754.0000000    0.5087702
33755.0000000    0.5112870
33756.0000000    0.5115316
33757.0000000    0.5146609
33758.0000000    0.5205948
33759.0000000    0.5243259
33760.0000000    0.5205063
33761.0000000    0.5231975
33762.0000000    0.5250387
33763.0000000    0.5252030
33764.0000000    0.5222389
33765.0000000    0.5216179
33766.0000000    0.5167513
33767.0000000    0.5168177
33768.0000000    0.5116871
33769.0000000    0.5049498
33770.0000000    0.5111864
33771.0000000    0.5151183
33772.0000000    0.5146911
33773.0000000    0.5156078
33774.0000000    0.5153078
33775.0000000    0.5074347
33776.0000000    0.4965963
33777.0000000    0.4954397
33778.0000000    0.4972755
33779.0000000    0.5030912
33780.0000000    0.5044672
33781.0000000    0.4997011
33782.0000000    0.4923051
33783.0000000    0.4887961
33784.0000000    0.4900998
33785.0000000    0.4872541
33786.0000000    0.4879179
33787.0000000    0.4910153
33788.0000000    0.4911110
33789.0000000    0.4877788
33790.0000000    0.4860190
33791.0000000    0.4877396
33792.0000000    0.4901389
33793.0000000    0.4843206
33794.0000000    0.4811325
33795.0000000    0.4826618
33796.0000000    0.4816340
33797.0000000    0.4836590
33798.0000000    0.4863066
33799.0000000    0.4884632
33800.0000000    0.4916312
33801.0000000    0.4863083
33802.0000000    0.4910603
33803.0000000    0.4932116
33804.0000000    0.4971853
33805.0000000    0.5006865
33806.0000000    0.5015552
33807.0000000    0.4997611
33808.0000000    0.4976474
33809.0000000    0.4937795
33810.0000000    0.4896359
33811.0000000    0.4923285
33812.0000000    0.4966624
33813.0000000    0.4950705
33814.0000000    0.4933934
33815.0000000    0.4970974
33816.0000000    0.4907916
33817.0000000    0.4853320
33818.0000000    0.4822440
33819.0000000    0.4894257
33820.0000000    0.4903103
33821.0000000    0.4959517
33822.0000000    0.4971722
33823.0000000    0.4960713
33824.0000000    0.4940546
33825.0000000    0.4983631
33826.0000000    0.4943447
33827.0000000    0.5006863
33828.0000000    0.4992965
33829.0000000    0.4975303
33830.0000000    0.4901186
33831.0000000    0.4876303
33832.0000000    0.4872221
33833.0000000    0.4855172
33834.0000000    0.4796443
33835.0000000    0.4773942
33836.0000000    0.4812146
33837.0000000    0.4824425
33838.0000000    0.4809763
33839.0000000    0.4782696
33840.0000000    0.4810174
33841.0000000    0.4796788
33842.0000000    0.4778471
33843.0000000    0.4737625
33844.0000000    0.4772046
33845.0000000    0.4727854
33846.0000000    0.4751728
33847.0000000    0.4711352
33848.0000000    0.4700390
33849.0000000    0.4666813
33850.0000000    0.4679356
33851.0000000    0.4757372
33852.0000000    0.4773934
33853.0000000    0.4723611
33854.0000000    0.4742768
33855.0000000    0.4674211
33856.0000000    0.4735501
33857.0000000    0.4784693
33858.0000000    0.4809837
33859.0000000    0.4853683
33860.0000000    0.4811547
33861.0000000    0.4842741
33862.0000000    0.4856616
33863.0000000    0.4869331
33864.0000000    0.4927715
33865.0000000    0.4952557
33866.0000000    0.4962377
33867.0000000    0.5065491
33868.0000000    0.5092981
33869.0000000    0.5099542
33870.0000000    0.5140898
33871.0000000    0.5127896
33872.0000000    0.5096269
33873.0000000    0.5099909
33874.0000000    0.5109608
33875.0000000    0.5080596
33876.0000000    0.5084705
33877.0000000    0.5044257
33878.0000000    0.5027645
33879.0000000    0.5027130
33880.0000000    0.5024161
33881.0000000    0.5030700
33882.0000000    0.4988538
33883.0000000    0.4947774
33884.0000000    0.4939580
33885.0000000    0.4916653
33886.0000000    0.4956974
33887.0000000    0.4910118
33888.0000000    0.4906988
33889.0000000    0.4901109
33890.0000000    0.4944372
33891.0000000    0.4956256
33892.0000000    0.4964284
33893.0000000    0.4937907
33894.0000000    0.4941841
33895.0000000    0.4946797
33896.0000000    0.4991584
33897.0000000    0.4956601
33898.0000000    0.4927091
33899.0000000    0.4891190
33900.0000000    0.4917160
33901.0000000    0.4933428
33902.0000000    0.4870555
33903.0000000    0.4847313
33904.0000000    0.4883170
33905.0000000    0.4893193
33906.0000000    0.4838642
33907.0000000    0.4820822
33908.0000000    0.4797657
33909.0000000    0.4739530
33910.0000000    0.4721631
33911.0000000    0.4760045
33912.0000000    0.4758572
33913.0000000    0.4787143
33914.0000000    0.4832647
33915.0000000    0.4864345
33916.0000000    0.4900245
33917.0000000    0.4857787
33918.0000000    0.4796488
33919.0000000    0.4731555
33920.0000000    0.4704424
33921.0000000    0.4631057
33922.0000000    0.4619147
33923.0000000    0.4608572
33924.0000000    0.4631712
33925.0000000    0.4647872
33926.0000000    0.4639468
33927.0000000    0.4616584
33928.0000000    0.4657885
33929.0000000    0.4719901
33930.0000000    0.4756076
33931.0000000    0.4720418
33932.0000000    0.4744902
33933.0000000    0.4789942
33934.0000000    0.4827143
33935.0000000    0.4826372
33936.0000000    0.4837010
33937.0000000    0.4843580
33938.0000000    0.4807418
33939.0000000    0.4795495
33940.0000000    0.4813297
33941.0000000    0.4825500
33942.0000000    0.4820863
33943.0000000    0.4860091
33944.0000000    0.4852104
33945.0000000    0.4797398
33946.0000000    0.4738693
33947.0000000    0.4749567
33948.0000000    0.4749925
33949.0000000    0.4744554
33950.0000000    0.4702538
33951.0000000    0.4610546
33952.0000000    0.4586267
33953.0000000    0.4523006
33954.0000000    0.4477741
33955.0000000    0.4502659
33956.0000000    0.4539064
33957.0000000    0.4615879
33958.0000000    0.4545628
33959.0000000    0.4532946
33960.0000000    0.4561650
33961.0000000    0.4603468
33962.0000000    0.4607542
33963.0000000    0.4605644
33964.0000000    0.4619289
33965.0000000    0.4572987
33966.0000000    0.4530632
33967.0000000    0.4590541
33968.0000000    0.4672025
33969.0000000    0.4666750
33970.0000000    0.4677143
33971.0000000    0.4670677
33972.0000000    0.4649248
33973.0000000    0.4671997
33974.0000000    0.4701082
33975.0000000    0.4743208
33976.0000000    0.4802655
33977.0000000    0.4808629
33978.0000000    0.4828824
33979.0000000    0.4868419
33980.0000000    0.4862700
33981.0000000    0.4847264
33982.0000000    0.4900834
33983.0000000    0.4838058
33984.0000000    0.4772143
33985.0000000    0.4724351
33986.0000000    0.4711325
33987.0000000    0.4704245
33988.0000000    0.4715031
33989.0000000    0.4703102
33990.0000000    0.4738217
33991.0000000    0.4751914
33992.0000000    0.4855231
33993.0000000    0.4938287
33994.0000000    0.4996226
33995.0000000    0.5050547
33996.0000000    0.5045942
33997.0000000    0.5073733
33998.0000000    0.5069730
33999.0000000    0.5045306
34000.0000000    0.5034667
34001.0000000    0.5057430
34002.0000000    0.5087004
34003.0000000    0.5042028
34004.0000000    0.4901828
34005.0000000    0.4832108
34006.0000000    0.4817541
34007.0000000    0.4829990
34008.0000000    0.4824786
34009.0000000    0.4809071
34010.0000000    0.4795094
34011.0000000    0.4805954
34012.0000000    0.4814289
34013.0000000    0.4843100
34014.0000000    0.4801333
34015.0000000    0.4792858
34016.0000000    0.4773173
34017.0000000    0.4817846
34018.0000000    0.4853024
34019.0000000    0.4816765
34020.0000000    0.4932755
34021.0000000    0.5016943
34022.0000000    0.5107262
34023.0000000    0.5108166
34024.0000000    0.5075393
34025.0000000    0.5020334
34026.0000000    0.5008381
34027.0000000    0.4951994
34028.0000000    0.4948682
34029.0000000    0.4954932
34030.0000000    0.4997299
34031.0000000    0.5051903
34032.0000000    0.5053705
34033.0000000    0.5008175
34034.0000000    0.4986134
34035.0000000    0.4992457
34036.0000000    0.5016197
34037.0000000    0.5076839
34038.0000000    0.5108404
34039.0000000    0.5103543
34040.0000000    0.5076712
34041.0000000    0.5085047
34042.0000000    0.5049143
34043.0000000    0.5008157
34044.0000000    0.4993263
34045.0000000    0.4971435
34046.0000000    0.4887644
34047.0000000    0.4881235
34048.0000000    0.4943697
34049.0000000    0.4938788
34050.0000000    0.4962892
34051.0000000    0.4917763
34052.0000000    0.4874501
34053.0000000    0.4866343
34054.0000000    0.4840296
34055.0000000    0.4855176
34056.0000000    0.4864324
34057.0000000    0.4820785
34058.0000000    0.4739915
34059.0000000    0.4709451
34060.0000000    0.4744756
34061.0000000    0.4801623
34062.0000000    0.4865967
34063.0000000    0.4881225
34064.0000000    0.4873536
34065.0000000    0.4834706
34066.0000000    0.4832921
34067.0000000    0.4801502
34068.0000000    0.4800343
34069.0000000    0.4728054
34070.0000000    0.4750521
34071.0000000    0.4739605
34072.0000000    0.4774861
34073.0000000    0.4787314
34074.0000000    0.4862106
34075.0000000    0.4914256
34076.0000000    0.4949071
34077.0000000    0.4921286
34078.0000000    0.4902109
34079.0000000    0.4920988
34080.0000000    0.4900392
34081.0000000    0.4926282
34082.0000000    0.4894561
34083.0000000    0.4881525
34084.0000000    0.4861066
34085.0000000    0.4846733
34086.0000000    0.4859038
34087.0000000    0.4808844
34088.0000000    0.4722009
34089.0000000    0.4733761
34090.0000000    0.4739133
34091.0000000    0.4747047
34092.0000000    0.4779993
34093.0000000    0.4782751
34094.0000000    0.4733868
34095.0000000    0.4656547
34096.0000000    0.4585373
34097.0000000    0.4582466
34098.0000000    0.4614426
34099.0000000    0.4652581
34100.0000000    0.4666273
34101.0000000    0.4650314
34102.0000000    0.4630601
34103.0000000    0.4648046
34104.0000000    0.4624531
34105.0000000    0.4529340
34106.0000000    0.4521327
34107.0000000    0.4466653
34108.0000000    0.4487612
34109.0000000    0.4465635
34110.0000000    0.4411872
34111.0000000    0.4452572
34112.0000000    0.4477456
34113.0000000    0.4444060
34114.0000000    0.4460807
34115.0000000    0.4437262
34116.0000000    0.4446149
34117.0000000    0.4487418
34118.0000000    0.4509115
34119.0000000    0.4450913
34120.0000000    0.4425805
34121.0000000    0.4436229
34122.0000000    0.4423358
34123.0000000    0.4390639
34124.0000000    0.4422399
34125.0000000    0.4467486
34126.0000000    0.4360391
34127.0000000    0.4349571
34128.0000000    0.4384108
34129.0000000    0.4377539
34130.0000000    0.4342690
34131.0000000    0.4390679
34132.0000000    0.4398167
34133.0000000    0.4401946
34134.0000000    0.4438066
34135.0000000    0.4457617
34136.0000000    0.4451274
34137.0000000    0.4445154
34138.0000000    0.4415336
34139.0000000    0.4504572
34140.0000000    0.4521225
34141.0000000    0.4545794
34142.0000000    0.4539609
34143.0000000    0.4518656
34144.0000000    0.4447515
34145.0000000    0.4393089
34146.0000000    0.4406232
34147.0000000    0.4432088
34148.0000000    0.4466039
34149.0000000    0.4521874
34150.0000000    0.4547220
34151.0000000    0.4596699
34152.0000000    0.4543127
34153.0000000    0.4609037
34154.0000000    0.4598079
34155.0000000    0.4553506
34156.0000000    0.4507020
34157.0000000    0.4445397
34158.0000000    0.4487878
34159.0000000    0.4517662
34160.0000000    0.4552224
34161.0000000    0.4587992
34162.0000000    0.4592125
34163.0000000    0.4543173
34164.0000000    0.4527979
34165.0000000    0.4516115
34166.0000000    0.4492734
34167.0000000    0.4498293
34168.0000000    0.4538058
34169.0000000    0.4572760
34170.0000000    0.4602849
34171.0000000    0.4567707
34172.0000000    0.4540477
34173.0000000    0.4574020
34174.0000000    0.4544016
34175.0000000    0.4529518
34176.0000000    0.4563280
34177.0000000    0.4597245
34178.0000000    0.4658221
34179.0000000    0.4655407
34180.0000000    0.4677707
34181.0000000    0.4682978
34182.0000000    0.4642920
34183.0000000    0.4648485
34184.0000000    0.4578009
34185.0000000    0.4544367
34186.0000000    0.4549182
34187.0000000    0.4493441
34188.0000000    0.4476031
34189.0000000    0.4442115
34190.0000000    0.4397618
34191.0000000    0.4399388
34192.0000000    0.4408382
34193.0000000    0.4328805
34194.0000000    0.4372029
34195.0000000    0.4423034
34196.0000000    0.4416912
34197.0000000    0.4422631
34198.0000000    0.4436203
34199.0000000    0.4430021
34200.0000000    0.4419297
34201.0000000    0.4404630
34202.0000000    0.4425549
34203.0000000    0.4473032
34204.0000000    0.4461760
34205.0000000    0.4491070
34206.0000000    0.4540020
34207.0000000    0.4590240
34208.0000000    0.4622898
34209.0000000    0.4612208
34210.0000000    0.4634518
34211.0000000    0.4652475
34212.0000000    0.4649930
34213.0000000    0.4631607
34214.0000000    0.4655277
34215.0000000    0.4655774
34216.0000000    0.4653899
34217.0000000    0.4676077
34218.0000000    0.4697547
34219.0000000    0.4681700
34220.0000000    0.4682989
34221.0000000    0.4655929
34222.0000000    0.4640331
34223.0000000    0.4711916
34224.0000000    0.4736249
34225.0000000    0.4806801
34226.0000000    0.4811204
34227.0000000    0.4821498
34228.0000000    0.4883730
34229.0000000    0.4896237
34230.0000000    0.4991517
34231.0000000    0.4963368
34232.0000000    0.4921631
34233.0000000    0.4927007
34234.0000000    0.4928319
34235.0000000    0.4926993
34236.0000000    0.4953540
34237.0000000    0.4896193
34238.0000000    0.4922818
34239.0000000    0.4941411
34240.0000000    0.4949924
34241.0000000    0.4915336
34242.0000000    0.4823234
34243.0000000    0.4775525
34244.0000000    0.4714251
34245.0000000    0.4620641
34246.0000000    0.4580797
34247.0000000    0.4571724
34248.0000000    0.4585818
34249.0000000    0.4583758
34250.0000000    0.4535898
34251.0000000    0.4403190
34252.0000000    0.4351797
34253.0000000    0.4334039
34254.0000000    0.4381324
34255.0000000    0.4427223
34256.0000000    0.4421236
34257.0000000    0.4496012
34258.0000000    0.4534660
34259.0000000    0.4545868
34260.0000000    0.4570475
34261.0000000    0.4536106
34262.0000000    0.4566982
34263.0000000    0.4561925
34264.0000000    0.4509931
34265.0000000    0.4509950
34266.0000000    0.4514133
34267.0000000    0.4499532
34268.0000000    0.4553426
34269.0000000    0.4576540
34270.0000000    0.4629877
34271.0000000    0.4736612
34272.0000000    0.4746532
34273.0000000    0.4745452
34274.0000000    0.4786641
34275.0000000    0.4772515
34276.0000000    0.4798967
34277.0000000    0.4832252
34278.0000000    0.4815862
34279.0000000    0.4812322
34280.0000000    0.4773772
34281.0000000    0.4801961
34282.0000000    0.4790244
34283.0000000    0.4791899
34284.0000000    0.4797797
34285.0000000    0.4775852
34286.0000000    0.4751711
34287.0000000    0.4730941
34288.0000000    0.4727594
34289.0000000    0.4701478
34290.0000000    0.4684838
34291.0000000    0.4640869
34292.0000000    0.4646144
34293.0000000    0.4582066
34294.0000000    0.4535650
34295.0000000    0.4506759
34296.0000000    0.4499077
34297.0000000    0.4552101
34298.0000000    0.4520395
34299.0000000    0.4540116
34300.0000000    0.4530173
34301.0000000    0.4588170
34302.0000000    0.4588843
34303.0000000    0.4572337
34304.0000000    0.4588414
34305.0000000    0.4584629
34306.0000000    0.4564917
34307.0000000    0.4496704
34308.0000000    0.4438567
34309.0000000    0.4482288
34310.0000000    0.4566768
34311.0000000    0.4590393
34312.0000000    0.4589669
34313.0000000    0.4609182
34314.0000000    0.4651942
34315.0000000    0.4680142
34316.0000000    0.4606253
34317.0000000    0.4590205
34318.0000000    0.4650297
34319.0000000    0.4631320
34320.0000000    0.4660628
34321.0000000    0.4657927
34322.0000000    0.4644374
34323.0000000    0.4617245
34324.0000000    0.4530941
34325.0000000    0.4518009
34326.0000000    0.4484278
34327.0000000    0.4457775
34328.0000000    0.4443017
34329.0000000    0.4451445
34330.0000000    0.4484722
34331.0000000    0.4468026
34332.0000000    0.4421002
34333.0000000    0.4377774
34334.0000000    0.4377076
34335.0000000    0.4373793
34336.0000000    0.4360979
34337.0000000    0.4409710
34338.0000000    0.4414139
34339.0000000    0.4409595
34340.0000000    0.4432576
34341.0000000    0.4399522
34342.0000000    0.4465457
34343.0000000    0.4429935
34344.0000000    0.4407869
34345.0000000    0.4418890
34346.0000000    0.4496012
34347.0000000    0.4519044
34348.0000000    0.4512118
34349.0000000    0.4569030
34350.0000000    0.4600421
34351.0000000    0.4646764
34352.0000000    0.4633444
34353.0000000    0.4609030
34354.0000000    0.4600151
34355.0000000    0.4608538
34356.0000000    0.4516610
34357.0000000    0.4494518
34358.0000000    0.4485463
34359.0000000    0.4530471
34360.0000000    0.4518762
34361.0000000    0.4482672
34362.0000000    0.4500213
34363.0000000    0.4486834
34364.0000000    0.4553231
34365.0000000    0.4537908
34366.0000000    0.4582803
34367.0000000    0.4607788
34368.0000000    0.4614032
34369.0000000    0.4613907
34370.0000000    0.4636407
34371.0000000    0.4647335
34372.0000000    0.4695623
34373.0000000    0.4707079
34374.0000000    0.4709536
34375.0000000    0.4714870
34376.0000000    0.4693548
34377.0000000    0.4759406
34378.0000000    0.4712682
34379.0000000    0.4654514
34380.0000000    0.4652101
34381.0000000    0.4602738
34382.0000000    0.4617364
34383.0000000    0.4589913
34384.0000000    0.4558677
34385.0000000    0.4490759
34386.0000000    0.4462558
34387.0000000    0.4471859
34388.0000000    0.4460437
34389.0000000    0.4389632
34390.0000000    0.4430135
34391.0000000    0.4423552
34392.0000000    0.4435617
34393.0000000    0.4490787
34394.0000000    0.4592267
34395.0000000    0.4635364
34396.0000000    0.4586344
34397.0000000    0.4582067
34398.0000000    0.4523729
34399.0000000    0.4465363
34400.0000000    0.4458735
34401.0000000    0.4461437
34402.0000000    0.4424704
34403.0000000    0.4403308
34404.0000000    0.4384822
34405.0000000    0.4376897
34406.0000000    0.4351240
34407.0000000    0.4381280
34408.0000000    0.4421087
34409.0000000    0.4427858
34410.0000000    0.4413579
34411.0000000    0.4453879
34412.0000000    0.4413202
34413.0000000    0.4457277
34414.0000000    0.4508053
34415.0000000    0.4549661
34416.0000000    0.4538591
34417.0000000    0.4574786
34418.0000000    0.4557544
34419.0000000    0.4535439
34420.0000000    0.4537033
34421.0000000    0.4538755
34422.0000000    0.4527117
34423.0000000    0.4494013
34424.0000000    0.4519048
34425.0000000    0.4619212
34426.0000000    0.4660833
34427.0000000    0.4644827
34428.0000000    0.4637050
34429.0000000    0.4624955
34430.0000000    0.4637705
34431.0000000    0.4641207
34432.0000000    0.4673936
34433.0000000    0.4646915
34434.0000000    0.4654543
34435.0000000    0.4696080
34436.0000000    0.4686146
34437.0000000    0.4701383
34438.0000000    0.4732968
34439.0000000    0.4711316
34440.0000000    0.4659080
34441.0000000    0.4684848
34442.0000000    0.4630708
34443.0000000    0.4680465
34444.0000000    0.4677944
34445.0000000    0.4644810
34446.0000000    0.4600818
34447.0000000    0.4607275
34448.0000000    0.4603951
34449.0000000    0.4573688
34450.0000000    0.4579065
34451.0000000    0.4543670
34452.0000000    0.4555815
34453.0000000    0.4566838
34454.0000000    0.4599290
34455.0000000    0.4632594
34456.0000000    0.4592505
34457.0000000    0.4581875
34458.0000000    0.4637135
34459.0000000    0.4632744
34460.0000000    0.4589675
34461.0000000    0.4591017
34462.0000000    0.4585142
34463.0000000    0.4545278
34464.0000000    0.4518881
34465.0000000    0.4569468
34466.0000000    0.4606227
34467.0000000    0.4571739
34468.0000000    0.4633559
34469.0000000    0.4639569
34470.0000000    0.4559568
34471.0000000    0.4553681
34472.0000000    0.4620546
34473.0000000    0.4642794
34474.0000000    0.4696655
34475.0000000    0.4733056
34476.0000000    0.4754120
34477.0000000    0.4711637
34478.0000000    0.4716177
34479.0000000    0.4692081
34480.0000000    0.4644148
34481.0000000    0.4666506
34482.0000000    0.4619441
34483.0000000    0.4537616
34484.0000000    0.4507119
34485.0000000    0.4470798
34486.0000000    0.4534971
34487.0000000    0.4542047
34488.0000000    0.4640237
34489.0000000    0.4691538
34490.0000000    0.4696929
34491.0000000    0.4690776
34492.0000000    0.4649346
34493.0000000    0.4643625
34494.0000000    0.4646603
34495.0000000    0.4621263
34496.0000000    0.4566933
34497.0000000    0.4567885
34498.0000000    0.4542557
34499.0000000    0.4499386
34500.0000000    0.4451030
34501.0000000    0.4524329
34502.0000000    0.4550315
34503.0000000    0.4559246
34504.0000000    0.4483717
34505.0000000    0.4432034
34506.0000000    0.4408933
34507.0000000    0.4355879
34508.0000000    0.4368185
34509.0000000    0.4380573
34510.0000000    0.4390059
34511.0000000    0.4430980
34512.0000000    0.4441842
34513.0000000    0.4450640
34514.0000000    0.4464681
34515.0000000    0.4468535
34516.0000000    0.4487925
34517.0000000    0.4518867
34518.0000000    0.4547938
34519.0000000    0.4499766
34520.0000000    0.4412235
34521.0000000    0.4363055
34522.0000000    0.4327205
34523.0000000    0.4367044
34524.0000000    0.4408959
34525.0000000    0.4380749
34526.0000000    0.4317088
34527.0000000    0.4275246
34528.0000000    0.4300697
34529.0000000    0.4358189
34530.0000000    0.4384728
34531.0000000    0.4415227
34532.0000000    0.4424742
34533.0000000    0.4468042
34534.0000000    0.4538379
34535.0000000    0.4566490
34536.0000000    0.4596399
34537.0000000    0.4545010
34538.0000000    0.4486512
34539.0000000    0.4475075
34540.0000000    0.4473884
34541.0000000    0.4480171
34542.0000000    0.4519205
34543.0000000    0.4525186
34544.0000000    0.4533596
34545.0000000    0.4533429
34546.0000000    0.4519690
34547.0000000    0.4530648
34548.0000000    0.4512462
34549.0000000    0.4454545
34550.0000000    0.4418020
34551.0000000    0.4500055
34552.0000000    0.4518975
34553.0000000    0.4490094
34554.0000000    0.4502518
34555.0000000    0.4549235
34556.0000000    0.4617383
34557.0000000    0.4628837
34558.0000000    0.4606063
34559.0000000    0.4607426
34560.0000000    0.4652962
34561.0000000    0.4633466
34562.0000000    0.4567241
34563.0000000    0.4616463
34564.0000000    0.4617091
34565.0000000    0.4609210
34566.0000000    0.4636191
34567.0000000    0.4624512
34568.0000000    0.4617466
34569.0000000    0.4619782
34570.0000000    0.4643313
34571.0000000    0.4599357
34572.0000000    0.4578751
34573.0000000    0.4577681
34574.0000000    0.4585431
34575.0000000    0.4622447
34576.0000000    0.4667329
34577.0000000    0.4643185
34578.0000000    0.4624573
34579.0000000    0.4663194
34580.0000000    0.4675418
34581.0000000    0.4710261
34582.0000000    0.4740077
34583.0000000    0.4686019
34584.0000000    0.4638837
34585.0000000    0.4601420
34586.0000000    0.4580686
34587.0000000    0.4509144
34588.0000000    0.4483193
34589.0000000    0.4505495
34590.0000000    0.4458567
34591.0000000    0.4389693
34592.0000000    0.4397262
34593.0000000    0.4361938
34594.0000000    0.4340347
34595.0000000    0.4331253
34596.0000000    0.4329704
34597.0000000    0.4316143
34598.0000000    0.4258884
34599.0000000    0.4249018
34600.0000000    0.4310251
34601.0000000    0.4287222
34602.0000000    0.4301293
34603.0000000    0.4292159
34604.0000000    0.4267137
34605.0000000    0.4281501
34606.0000000    0.4342155
34607.0000000    0.4381489
34608.0000000    0.4394743
34609.0000000    0.4385796
34610.0000000    0.4374986
34611.0000000    0.4407601
34612.0000000    0.4429614
34613.0000000    0.4444049
34614.0000000    0.4457978
34615.0000000    0.4438268
34616.0000000    0.4460391
34617.0000000    0.4533819
34618.0000000    0.4462818
34619.0000000    0.4391524
34620.0000000    0.4412763
34621.0000000    0.4479184
34622.0000000    0.4590080
34623.0000000    0.4636398
34624.0000000    0.4579906
34625.0000000    0.4590323
34626.0000000    0.4584396
34627.0000000    0.4558484
34628.0000000    0.4611907
34629.0000000    0.4556847
34630.0000000    0.4525144
34631.0000000    0.4503818
34632.0000000    0.4551228
34633.0000000    0.4610429
34634.0000000    0.4616450
34635.0000000    0.4616919
34636.0000000    0.4618230
34637.0000000    0.4591111
34638.0000000    0.4616879
34639.0000000    0.4658003
34640.0000000    0.4729424
34641.0000000    0.4757868
34642.0000000    0.4791484
34643.0000000    0.4794689
34644.0000000    0.4802526
34645.0000000    0.4824933
34646.0000000    0.4825574
34647.0000000    0.4872445
34648.0000000    0.4899825
34649.0000000    0.4924922
34650.0000000    0.4937973
34651.0000000    0.4915459
34652.0000000    0.4901466
34653.0000000    0.4911484
34654.0000000    0.4908747
34655.0000000    0.4895617
34656.0000000    0.4908353
34657.0000000    0.4884288
34658.0000000    0.4890607
34659.0000000    0.4908828
34660.0000000    0.4879113
34661.0000000    0.4906141
34662.0000000    0.4881429
34663.0000000    0.4871139
34664.0000000    0.4893813
34665.0000000    0.4958039
34666.0000000    0.4962898
34667.0000000    0.4993320
34668.0000000    0.5021232
34669.0000000    0.5021538
34670.0000000    0.5012060
34671.0000000    0.5039477
34672.0000000    0.4994074
34673.0000000    0.4955823
34674.0000000    0.4923443
34675.0000000    0.4933174
34676.0000000    0.4935672
34677.0000000    0.5027020
34678.0000000    0.4989911
34679.0000000    0.4961189
34680.0000000    0.4893728
34681.0000000    0.4844961
34682.0000000    0.4783891
34683.0000000    0.4844645
34684.0000000    0.4804313
34685.0000000    0.4869233
34686.0000000    0.4877904
34687.0000000    0.4853109
34688.0000000    0.4820417
34689.0000000    0.4769524
34690.0000000    0.4797941
34691.0000000    0.4813453
34692.0000000    0.4788583
34693.0000000    0.4772626
34694.0000000    0.4800532
34695.0000000    0.4781512
34696.0000000    0.4720398
34697.0000000    0.4676373
34698.0000000    0.4683804
34699.0000000    0.4673499
34700.0000000    0.4651855
34701.0000000    0.4632373
34702.0000000    0.4605223
34703.0000000    0.4622783
34704.0000000    0.4617126
34705.0000000    0.4635082
34706.0000000    0.4618041
34707.0000000    0.4585711
34708.0000000    0.4608881
34709.0000000    0.4630064
34710.0000000    0.4620953
34711.0000000    0.4553407
34712.0000000    0.4553490
34713.0000000    0.4527919
34714.0000000    0.4475240
34715.0000000    0.4423144
34716.0000000    0.4389918
34717.0000000    0.4404894
34718.0000000    0.4338728
34719.0000000    0.4366991
34720.0000000    0.4453808
34721.0000000    0.4494693
34722.0000000    0.4468375
34723.0000000    0.4492024
34724.0000000    0.4441176
34725.0000000    0.4439511
34726.0000000    0.4391792
34727.0000000    0.4398302
34728.0000000    0.4413910
34729.0000000    0.4394162
34730.0000000    0.4403610
34731.0000000    0.4360925
34732.0000000    0.4348136
34733.0000000    0.4381818
34734.0000000    0.4398233
34735.0000000    0.4403530
34736.0000000    0.4385977
34737.0000000    0.4379308
34738.0000000    0.4350381
34739.0000000    0.4346614
34740.0000000    0.4370779
34741.0000000    0.4350635
34742.0000000    0.4356658
34743.0000000    0.4347874
34744.0000000    0.4316199
34745.0000000    0.4350327
34746.0000000    0.4390615
34747.0000000    0.4385276
34748.0000000    0.4369231
34749.0000000    0.4360375
34750.0000000    0.4368560
34751.0000000    0.4351390
34752.0000000    0.4343564
34753.0000000    0.4385958
34754.0000000    0.4353927
34755.0000000    0.4372153
34756.0000000    0.4394738
34757.0000000    0.4396630
34758.0000000    0.4374334
34759.0000000    0.4421564
34760.0000000    0.4400235
34761.0000000    0.4418195
34762.0000000    0.4509339
34763.0000000    0.4500962
34764.0000000    0.4434235
34765.0000000    0.4415568
34766.0000000    0.4415576
34767.0000000    0.4364376
34768.0000000    0.4350398
34769.0000000    0.4433955
34770.0000000    0.4359402
34771.0000000    0.4316028
34772.0000000    0.4281030
34773.0000000    0.4209841
34774.0000000    0.4192101
34775.0000000    0.4167587
34776.0000000    0.4242474
34777.0000000    0.4249470
34778.0000000    0.4315872
34779.0000000    0.4319648
34780.0000000    0.4358407
34781.0000000    0.4345394
34782.0000000    0.4415372
34783.0000000    0.4395872
34784.0000000    0.4399407
34785.0000000    0.4462174
34786.0000000    0.4493737
34787.0000000    0.4540386
34788.0000000    0.4581670
34789.0000000    0.4583575
34790.0000000    0.4597312
34791.0000000    0.4636443
34792.0000000    0.4676638
34793.0000000    0.4668525
34794.0000000    0.4657742
34795.0000000    0.4554354
34796.0000000    0.4483723
34797.0000000    0.4439339
34798.0000000    0.4394419
34799.0000000    0.4369629
34800.0000000    0.4348364
34801.0000000    0.4385662
34802.0000000    0.4376607
34803.0000000    0.4379457
34804.0000000    0.4385927
34805.0000000    0.4390612
34806.0000000    0.4438513
34807.0000000    0.4507553
34808.0000000    0.4567092
34809.0000000    0.4595438
34810.0000000    0.4549644
34811.0000000    0.4492837
34812.0000000    0.4518843
34813.0000000    0.4505863
34814.0000000    0.4459819
34815.0000000    0.4455906
34816.0000000    0.4466545
34817.0000000    0.4412440
34818.0000000    0.4385093
34819.0000000    0.4351833
34820.0000000    0.4377683
34821.0000000    0.4394243
34822.0000000    0.4406337
34823.0000000    0.4388188
34824.0000000    0.4305637
34825.0000000    0.4279081
34826.0000000    0.4292032
34827.0000000    0.4308000
34828.0000000    0.4320732
34829.0000000    0.4270534
34830.0000000    0.4213284
34831.0000000    0.4251449
34832.0000000    0.4243654
34833.0000000    0.4304363
34834.0000000    0.4357587
34835.0000000    0.4396841
34836.0000000    0.4472416
34837.0000000    0.4449927
34838.0000000    0.4491218
34839.0000000    0.4576989
34840.0000000    0.4617970
34841.0000000    0.4649620
34842.0000000    0.4672885
34843.0000000    0.4638852
34844.0000000    0.4590646
34845.0000000    0.4569575
34846.0000000    0.4499371
34847.0000000    0.4498916
34848.0000000    0.4459665
34849.0000000    0.4402325
34850.0000000    0.4410108
34851.0000000    0.4453459
34852.0000000    0.4415230
34853.0000000    0.4376533
34854.0000000    0.4331748
34855.0000000    0.4277097
34856.0000000    0.4241529
34857.0000000    0.4222093
34858.0000000    0.4269534
34859.0000000    0.4308927
34860.0000000    0.4338017
34861.0000000    0.4293698
34862.0000000    0.4259625
34863.0000000    0.4314031
34864.0000000    0.4304395
34865.0000000    0.4342373
34866.0000000    0.4308678
34867.0000000    0.4326901
34868.0000000    0.4337641
34869.0000000    0.4340067
34870.0000000    0.4292208
34871.0000000    0.4241783
34872.0000000    0.4278024
34873.0000000    0.4276289
34874.0000000    0.4277074
34875.0000000    0.4305468
34876.0000000    0.4309429
34877.0000000    0.4256992
34878.0000000    0.4161692
34879.0000000    0.4143429
34880.0000000    0.4122652
34881.0000000    0.4102823
34882.0000000    0.4107993
34883.0000000    0.4171850
34884.0000000    0.4124072
34885.0000000    0.4154352
34886.0000000    0.4165149
34887.0000000    0.4288434
34888.0000000    0.4318866
34889.0000000    0.4364308
34890.0000000    0.4328822
34891.0000000    0.4349715
34892.0000000    0.4387425
34893.0000000    0.4388611
34894.0000000    0.4396786
34895.0000000    0.4418240
34896.0000000    0.4400088
34897.0000000    0.4406800
34898.0000000    0.4429473
34899.0000000    0.4422228
34900.0000000    0.4401697
34901.0000000    0.4418060
34902.0000000    0.4380510
34903.0000000    0.4358990
34904.0000000    0.4331397
34905.0000000    0.4389099
34906.0000000    0.4338724
34907.0000000    0.4328792
34908.0000000    0.4296407
34909.0000000    0.4310101
34910.0000000    0.4374930
34911.0000000    0.4390366
34912.0000000    0.4404496
34913.0000000    0.4439918
34914.0000000    0.4498338
34915.0000000    0.4438385
34916.0000000    0.4439543
34917.0000000    0.4426408
34918.0000000    0.4371921
34919.0000000    0.4369051
34920.0000000    0.4418518
34921.0000000    0.4478966
34922.0000000    0.4461566
34923.0000000    0.4438275
34924.0000000    0.4435586
34925.0000000    0.4393317
34926.0000000    0.4394202
34927.0000000    0.4364593
34928.0000000    0.4321164
34929.0000000    0.4275667
34930.0000000    0.4276726
34931.0000000    0.4223168
34932.0000000    0.4169323
34933.0000000    0.4156324
34934.0000000    0.4171988
34935.0000000    0.4137681
34936.0000000    0.4086288
34937.0000000    0.4085694
34938.0000000    0.4103663
34939.0000000    0.4098025
34940.0000000    0.4111778
34941.0000000    0.4130618
34942.0000000    0.4100851
34943.0000000    0.4161723
34944.0000000    0.4227589
34945.0000000    0.4220101
34946.0000000    0.4199919
34947.0000000    0.4166271
34948.0000000    0.4226685
34949.0000000    0.4207554
34950.0000000    0.4192511
34951.0000000    0.4163051
34952.0000000    0.4173034
34953.0000000    0.4159083
34954.0000000    0.4177971
34955.0000000    0.4238881
34956.0000000    0.4219533
34957.0000000    0.4211776
34958.0000000    0.4246047
34959.0000000    0.4231550
34960.0000000    0.4228638
34961.0000000    0.4279300
34962.0000000    0.4322195
34963.0000000    0.4276170
34964.0000000    0.4263764
34965.0000000    0.4281039
34966.0000000    0.4333656
34967.0000000    0.4297495
34968.0000000    0.4313343
34969.0000000    0.4278971
34970.0000000    0.4276824
34971.0000000    0.4222456
34972.0000000    0.4160455
34973.0000000    0.4133295
34974.0000000    0.4160090
34975.0000000    0.4202786
34976.0000000    0.4168648
34977.0000000    0.4148443
34978.0000000    0.4196236
34979.0000000    0.4186555
34980.0000000    0.4238953
34981.0000000    0.4295004
34982.0000000    0.4317769
34983.0000000    0.4312889
34984.0000000    0.4295098
34985.0000000    0.4305125
34986.0000000    0.4252817
34987.0000000    0.4251375
34988.0000000    0.4261881
34989.0000000    0.4289124
34990.0000000    0.4256804
34991.0000000    0.4281740
34992.0000000    0.4278624
34993.0000000    0.4203268
34994.0000000    0.4195190
34995.0000000    0.4250457
34996.0000000    0.4205023
34997.0000000    0.4142012
34998.0000000    0.4136673
34999.0000000    0.4167285
35000.0000000    0.4179940
35001.0000000    0.4280968
35002.0000000    0.4355119
35003.0000000    0.4380664
35004.0000000    0.4393378
35005.0000000    0.4352126
35006.0000000    0.4346804
35007.0000000    0.4336235
35008.0000000    0.4310333
35009.0000000    0.4292487
35010.0000000    0.4228655
35011.0000000    0.4241374
35012.0000000    0.4282892
35013.0000000    0.4276040
35014.0000000    0.4254017
35015.0000000    0.4256770
35016.0000000    0.4261065
35017.0000000    0.4269265
35018.0000000    0.4377833
35019.0000000    0.4458961
35020.0000000    0.4470094
35021.0000000    0.4458870
35022.0000000    0.4477892
35023.0000000    0.4518151
35024.0000000    0.4607720
35025.0000000    0.4705983
35026.0000000    0.4738145
35027.0000000    0.4747593
35028.0000000    0.4751433
35029.0000000    0.4704554
35030.0000000    0.4656146
35031.0000000    0.4599714
35032.0000000    0.4584525
35033.0000000    0.4574372
35034.0000000    0.4599006
35035.0000000    0.4570183
35036.0000000    0.4580266
35037.0000000    0.4578417
35038.0000000    0.4560601
35039.0000000    0.4547461
35040.0000000    0.4595205
35041.0000000    0.4592143
35042.0000000    0.4591929
35043.0000000    0.4563843
35044.0000000    0.4546311
35045.0000000    0.4573082
35046.0000000    0.4547644
35047.0000000    0.4568948
35048.0000000    0.4566320
35049.0000000    0.4537337
35050.0000000    0.4491453
35051.0000000    0.4423490
35052.0000000    0.4333279
35053.0000000    0.4338792
35054.0000000    0.4373664
35055.0000000    0.4397399
35056.0000000    0.4515714
35057.0000000    0.4567457
35058.0000000    0.4567347
35059.0000000    0.4591691
35060.0000000    0.4666944
35061.0000000    0.4690265
35062.0000000    0.4698608
35063.0000000    0.4677140
35064.0000000    0.4630264
35065.0000000    0.4634890
35066.0000000    0.4681751
35067.0000000    0.4683473
35068.0000000    0.4725404
35069.0000000    0.4769510
35070.0000000    0.4708298
35071.0000000    0.4726826
35072.0000000    0.4742421
35073.0000000    0.4754837
35074.0000000    0.4791767
35075.0000000    0.4781095
35076.0000000    0.4820417
35077.0000000    0.4856550
35078.0000000    0.4874922
35079.0000000    0.4942171
35080.0000000    0.4970613
35081.0000000    0.4948648
35082.0000000    0.4880903
35083.0000000    0.4810640
35084.0000000    0.4798636
35085.0000000    0.4808200
35086.0000000    0.4872185
35087.0000000    0.4899101
35088.0000000    0.4910757
35089.0000000    0.4896058
35090.0000000    0.4876006
35091.0000000    0.4866736
35092.0000000    0.4874261
35093.0000000    0.4876712
35094.0000000    0.4884951
35095.0000000    0.4946946
35096.0000000    0.4959265
35097.0000000    0.4994911
35098.0000000    0.4962747
35099.0000000    0.4973410
35100.0000000    0.4963512
35101.0000000    0.4908720
35102.0000000    0.4898963
35103.0000000    0.4855541
35104.0000000    0.4849648
35105.0000000    0.4822982
35106.0000000    0.4834615
35107.0000000    0.4810290
35108.0000000    0.4849742
35109.0000000    0.4887445
35110.0000000    0.4892148
35111.0000000    0.4840945
35112.0000000    0.4844634
35113.0000000    0.4864389
35114.0000000    0.4828665
35115.0000000    0.4773392
35116.0000000    0.4800011
35117.0000000    0.4808541
35118.0000000    0.4862562
35119.0000000    0.4907620
35120.0000000    0.4941100
35121.0000000    0.5003301
35122.0000000    0.4969622
35123.0000000    0.4998544
35124.0000000    0.5028192
35125.0000000    0.4967714
35126.0000000    0.4932680
35127.0000000    0.4927911
35128.0000000    0.4929315
35129.0000000    0.4932866
35130.0000000    0.4957083
35131.0000000    0.4984475
35132.0000000    0.4929421
35133.0000000    0.4931537
35134.0000000    0.4904495
35135.0000000    0.4861079
35136.0000000    0.4825754
35137.0000000    0.4816706
35138.0000000    0.4845287
35139.0000000    0.4846545
35140.0000000    0.4854365
35141.0000000    0.4942378
35142.0000000    0.5031888
35143.0000000    0.5084420
35144.0000000    0.5117760
35145.0000000    0.5071112
35146.0000000    0.5066098
35147.0000000    0.5058283
35148.0000000    0.5080897
35149.0000000    0.5100274
35150.0000000    0.5035617
35151.0000000    0.4951541
35152.0000000    0.4936921
35153.0000000    0.4898404
35154.0000000    0.4936669
35155.0000000    0.4931866
35156.0000000    0.4958808
35157.0000000    0.4913496
35158.0000000    0.4891916
35159.0000000    0.4879736
35160.0000000    0.4854364
35161.0000000    0.4926433
35162.0000000    0.4902773
35163.0000000    0.4868113
35164.0000000    0.4881451
35165.0000000    0.4835014
35166.0000000    0.4838110
35167.0000000    0.4774859
35168.0000000    0.4764812
35169.0000000    0.4730307
35170.0000000    0.4726363
35171.0000000    0.4712941
35172.0000000    0.4720159
35173.0000000    0.4729267
35174.0000000    0.4642241
35175.0000000    0.4659906
35176.0000000    0.4647199
35177.0000000    0.4561996
35178.0000000    0.4577707
35179.0000000    0.4527937
35180.0000000    0.4525946
35181.0000000    0.4535456
35182.0000000    0.4528994
35183.0000000    0.4524085
35184.0000000    0.4613075
35185.0000000    0.4646244
35186.0000000    0.4593323
35187.0000000    0.4565873
35188.0000000    0.4560377
35189.0000000    0.4548348
35190.0000000    0.4586973
35191.0000000    0.4567738
35192.0000000    0.4588788
35193.0000000    0.4612330
35194.0000000    0.4615093
35195.0000000    0.4609945
35196.0000000    0.4615782
35197.0000000    0.4569121
35198.0000000    0.4536666
35199.0000000    0.4546166
35200.0000000    0.4472498
35201.0000000    0.4480568
35202.0000000    0.4443608
35203.0000000    0.4458765
35204.0000000    0.4414867
35205.0000000    0.4368951
35206.0000000    0.4344691
35207.0000000    0.4310704
35208.0000000    0.4352798
35209.0000000    0.4408749
35210.0000000    0.4426084
35211.0000000    0.4406186
35212.0000000    0.4477957
35213.0000000    0.4507360
35214.0000000    0.4542319
35215.0000000    0.4591157
35216.0000000    0.4604606
35217.0000000    0.4607981
35218.0000000    0.4545138
35219.0000000    0.4510008
35220.0000000    0.4533308
35221.0000000    0.4579551
35222.0000000    0.4630678
35223.0000000    0.4641492
35224.0000000    0.4608358
35225.0000000    0.4552246
35226.0000000    0.4507437
35227.0000000    0.4494532
35228.0000000    0.4521261
35229.0000000    0.4536042
35230.0000000    0.4552677
35231.0000000    0.4498080
35232.0000000    0.4457914
35233.0000000    0.4466426
35234.0000000    0.4533787
35235.0000000    0.4534604
35236.0000000    0.4450983
35237.0000000    0.4391340
35238.0000000    0.4390877
35239.0000000    0.4432541
35240.0000000    0.4461627
35241.0000000    0.4533288
35242.0000000    0.4588087
35243.0000000    0.4569557
35244.0000000    0.4544274
35245.0000000    0.4551708
35246.0000000    0.4575951
35247.0000000    0.4695098
35248.0000000    0.4744647
35249.0000000    0.4748312
35250.0000000    0.4746531
35251.0000000    0.4731041
35252.0000000    0.4735463
35253.0000000    0.4692291
35254.0000000    0.4699430
35255.0000000    0.4657238
35256.0000000    0.4662147
35257.0000000    0.4647086
35258.0000000    0.4645037
35259.0000000    0.4704052
35260.0000000    0.4689767
35261.0000000    0.4626513
35262.0000000    0.4688297
35263.0000000    0.4715613
35264.0000000    0.4730089
35265.0000000    0.4687991
35266.0000000    0.4693310
35267.0000000    0.4710797
35268.0000000    0.4664757
35269.0000000    0.4694513
35270.0000000    0.4734478
35271.0000000    0.4705243
35272.0000000    0.4697686
35273.0000000    0.4698977
35274.0000000    0.4701408
35275.0000000    0.4719062
35276.0000000    0.4751147
35277.0000000    0.4736003
35278.0000000    0.4714288
35279.0000000    0.4697286
35280.0000000    0.4710022
35281.0000000    0.4714164
35282.0000000    0.4725653
35283.0000000    0.4714049
35284.0000000    0.4674191
35285.0000000    0.4671986
35286.0000000    0.4667892
35287.0000000    0.4690710
35288.0000000    0.4714780
35289.0000000    0.4673517
35290.0000000    0.4620704
35291.0000000    0.4574532
35292.0000000    0.4584521
35293.0000000    0.4547900
35294.0000000    0.4559872
35295.0000000    0.4556192
35296.0000000    0.4665146
35297.0000000    0.4697798
35298.0000000    0.4752320
35299.0000000    0.4789736
35300.0000000    0.4825329
35301.0000000    0.4789948
35302.0000000    0.4748176
35303.0000000    0.4800107
35304.0000000    0.4744070
35305.0000000    0.4755071
35306.0000000    0.4778823
35307.0000000    0.4769483
35308.0000000    0.4839623
35309.0000000    0.4887397
35310.0000000    0.4862121
35311.0000000    0.4868506
35312.0000000    0.4882413
35313.0000000    0.4917505
35314.0000000    0.4888728
35315.0000000    0.4920477
35316.0000000    0.4913698
35317.0000000    0.4911422
35318.0000000    0.4845116
35319.0000000    0.4818816
35320.0000000    0.4754023
35321.0000000    0.4726945
35322.0000000    0.4756096
35323.0000000    0.4816132
35324.0000000    0.4895794
35325.0000000    0.4876682
35326.0000000    0.4880793
35327.0000000    0.4865842
35328.0000000    0.4813750
35329.0000000    0.4806461
35330.0000000    0.4792562
35331.0000000    0.4796359
35332.0000000    0.4872796
35333.0000000    0.4914707
35334.0000000    0.4971043
35335.0000000    0.5003486
35336.0000000    0.5037070
35337.0000000    0.5022335
35338.0000000    0.4992135
35339.0000000    0.4975813
35340.0000000    0.4909794
35341.0000000    0.4913789
35342.0000000    0.4852420
35343.0000000    0.4823476
35344.0000000    0.4805095
35345.0000000    0.4815680
35346.0000000    0.4823187
35347.0000000    0.4894870
35348.0000000    0.4967931
35349.0000000    0.4972791
35350.0000000    0.4912001
35351.0000000    0.4932685
35352.0000000    0.4923229
35353.0000000    0.4882751
35354.0000000    0.4930903
35355.0000000    0.4958795
35356.0000000    0.4868749
35357.0000000    0.4798951
35358.0000000    0.4731625
35359.0000000    0.4669396
35360.0000000    0.4725549
35361.0000000    0.4737835
35362.0000000    0.4725526
35363.0000000    0.4720104
35364.0000000    0.4751393
35365.0000000    0.4722260
35366.0000000    0.4748767
35367.0000000    0.4840697
35368.0000000    0.4866525
35369.0000000    0.4889895
35370.0000000    0.4913636
35371.0000000    0.4912708
35372.0000000    0.4924704
35373.0000000    0.4938102
35374.0000000    0.4940093
35375.0000000    0.4878426
35376.0000000    0.4832867
35377.0000000    0.4846714
35378.0000000    0.4895481
35379.0000000    0.4940230
35380.0000000    0.4997380
35381.0000000    0.5002737
35382.0000000    0.5049585
35383.0000000    0.5020077
35384.0000000    0.5001320
35385.0000000    0.5014003
35386.0000000    0.5012583
35387.0000000    0.5056309
35388.0000000    0.5114769
35389.0000000    0.5143951
35390.0000000    0.5056838
35391.0000000    0.5059665
35392.0000000    0.5106647
35393.0000000    0.5154718
35394.0000000    0.5187120
35395.0000000    0.5244253
35396.0000000    0.5234225
35397.0000000    0.5229436
35398.0000000    0.5152387
35399.0000000    0.5132489
35400.0000000    0.5146399
35401.0000000    0.5111215
35402.0000000    0.5032097
35403.0000000    0.4975712
35404.0000000    0.4962666
35405.0000000    0.4954507
35406.0000000    0.4912012
35407.0000000    0.4921822
35408.0000000    0.4860184
35409.0000000    0.4853146
35410.0000000    0.4848870
35411.0000000    0.4834573
35412.0000000    0.4831749
35413.0000000    0.4873814
35414.0000000    0.4859625
35415.0000000    0.4885850
35416.0000000    0.4939902
35417.0000000    0.4943233
35418.0000000    0.5037106
35419.0000000    0.5035921
35420.0000000    0.5086506
35421.0000000    0.4985266
35422.0000000    0.4951112
35423.0000000    0.4972929
35424.0000000    0.4978324
35425.0000000    0.4993958
35426.0000000    0.5019117
35427.0000000    0.5070003
35428.0000000    0.5079356
35429.0000000    0.5107661
35430.0000000    0.5132443
35431.0000000    0.5134761
35432.0000000    0.5169483
35433.0000000    0.5235282
35434.0000000    0.5228446
35435.0000000    0.5180946
35436.0000000    0.5165225
35437.0000000    0.5135884
35438.0000000    0.5148545
35439.0000000    0.5110117
35440.0000000    0.5066060
35441.0000000    0.5049419
35442.0000000    0.4963540
35443.0000000    0.4896320
35444.0000000    0.4887498
35445.0000000    0.4948170
35446.0000000    0.4964952
35447.0000000    0.4966994
35448.0000000    0.5035981
35449.0000000    0.5085716
35450.0000000    0.5115406
35451.0000000    0.5142768
35452.0000000    0.5155382
35453.0000000    0.5166296
35454.0000000    0.5199856
35455.0000000    0.5207682
35456.0000000    0.5215700
35457.0000000    0.5229631
35458.0000000    0.5254033
35459.0000000    0.5242464
35460.0000000    0.5222906
35461.0000000    0.5277129
35462.0000000    0.5324264
35463.0000000    0.5330086
35464.0000000    0.5348108
35465.0000000    0.5296096
35466.0000000    0.5274923
35467.0000000    0.5266874
35468.0000000    0.5248072
35469.0000000    0.5157390
35470.0000000    0.5143552
35471.0000000    0.5124635
35472.0000000    0.5130911
35473.0000000    0.5115334
35474.0000000    0.5092329
35475.0000000    0.5050187
35476.0000000    0.5011662
35477.0000000    0.4991135
35478.0000000    0.4964485
35479.0000000    0.4940604
35480.0000000    0.4957072
35481.0000000    0.4999892
35482.0000000    0.5044748
35483.0000000    0.5031492
35484.0000000    0.4995106
35485.0000000    0.4981549
35486.0000000    0.5009412
35487.0000000    0.5007393
35488.0000000    0.4940062
35489.0000000    0.4933477
35490.0000000    0.4936768
35491.0000000    0.4933730
35492.0000000    0.4915612
35493.0000000    0.4903829
35494.0000000    0.4964065
35495.0000000    0.4948638
35496.0000000    0.4960785
35497.0000000    0.5000910
35498.0000000    0.5040553
35499.0000000    0.5126969
35500.0000000    0.5150251
35501.0000000    0.5152856
35502.0000000    0.5115743
35503.0000000    0.5137262
35504.0000000    0.5191358
35505.0000000    0.5206551
35506.0000000    0.5181379
35507.0000000    0.5082040
35508.0000000    0.5012150
35509.0000000    0.4954883
35510.0000000    0.4919312
35511.0000000    0.4869069
35512.0000000    0.4806646
35513.0000000    0.4797264
35514.0000000    0.4736192
35515.0000000    0.4760248
35516.0000000    0.4780324
35517.0000000    0.4784100
35518.0000000    0.4765593
35519.0000000    0.4762858
35520.0000000    0.4773295
35521.0000000    0.4783201
35522.0000000    0.4800700
35523.0000000    0.4844620
35524.0000000    0.4837613
35525.0000000    0.4811725
35526.0000000    0.4795865
35527.0000000    0.4776691
35528.0000000    0.4737960
35529.0000000    0.4703522
35530.0000000    0.4651848
35531.0000000    0.4653092
35532.0000000    0.4642059
35533.0000000    0.4645009
35534.0000000    0.4595147
35535.0000000    0.4649593
35536.0000000    0.4722852
35537.0000000    0.4741103
35538.0000000    0.4773776
35539.0000000    0.4726219
35540.0000000    0.4696628
35541.0000000    0.4625205
35542.0000000    0.4589189
35543.0000000    0.4617262
35544.0000000    0.4646296
35545.0000000    0.4632615
35546.0000000    0.4636398
35547.0000000    0.4615154
35548.0000000    0.4567190
35549.0000000    0.4604765
35550.0000000    0.4587030
35551.0000000    0.4609122
35552.0000000    0.4590654
35553.0000000    0.4602738
35554.0000000    0.4682191
35555.0000000    0.4667680
35556.0000000    0.4653495
35557.0000000    0.4687733
35558.0000000    0.4671467
35559.0000000    0.4660672
35560.0000000    0.4587978
35561.0000000    0.4545279
35562.0000000    0.4574943
35563.0000000    0.4620628
35564.0000000    0.4647825
35565.0000000    0.4609373
35566.0000000    0.4611872
35567.0000000    0.4585744
35568.0000000    0.4620667
35569.0000000    0.4658682
35570.0000000    0.4646261
35571.0000000    0.4636422
35572.0000000    0.4510087
35573.0000000    0.4491564
35574.0000000    0.4533582
35575.0000000    0.4521444
35576.0000000    0.4494290
35577.0000000    0.4500295
35578.0000000    0.4489031
35579.0000000    0.4513922
35580.0000000    0.4586978
35581.0000000    0.4564362
35582.0000000    0.4492927
35583.0000000    0.4496347
35584.0000000    0.4496715
35585.0000000    0.4503145
35586.0000000    0.4506163
35587.0000000    0.4577495
35588.0000000    0.4597936
35589.0000000    0.4598017
35590.0000000    0.4629077
35591.0000000    0.4683594
35592.0000000    0.4645288
35593.0000000    0.4630165
35594.0000000    0.4615059
35595.0000000    0.4556207
35596.0000000    0.4537903
35597.0000000    0.4477232
35598.0000000    0.4453389
35599.0000000    0.4509380
35600.0000000    0.4536783
35601.0000000    0.4555730
35602.0000000    0.4565339
35603.0000000    0.4597821
35604.0000000    0.4610432
35605.0000000    0.4630594
35606.0000000    0.4698499
35607.0000000    0.4703171
35608.0000000    0.4753607
35609.0000000    0.4769368
35610.0000000    0.4760093
35611.0000000    0.4765356
35612.0000000    0.4761963
35613.0000000    0.4773561
35614.0000000    0.4802369
35615.0000000    0.4778451
35616.0000000    0.4781919
35617.0000000    0.4817733
35618.0000000    0.4866858
35619.0000000    0.4843290
35620.0000000    0.4795192
35621.0000000    0.4750306
35622.0000000    0.4844475
35623.0000000    0.4883901
35624.0000000    0.4788132
35625.0000000    0.4786173
35626.0000000    0.4765649
35627.0000000    0.4752403
35628.0000000    0.4758005
35629.0000000    0.4779455
35630.0000000    0.4827947
35631.0000000    0.4795251
35632.0000000    0.4776662
35633.0000000    0.4812355
35634.0000000    0.4844446
35635.0000000    0.4835797
35636.0000000    0.4776655
35637.0000000    0.4778227
35638.0000000    0.4765173
35639.0000000    0.4819171
35640.0000000    0.4862841
35641.0000000    0.4829924
35642.0000000    0.4760155
35643.0000000    0.4781976
35644.0000000    0.4827594
35645.0000000    0.4859994
35646.0000000    0.4811417
35647.0000000    0.4836162
35648.0000000    0.4894983
35649.0000000    0.4901562
35650.0000000    0.4963841
35651.0000000    0.4981813
35652.0000000    0.4996237
35653.0000000    0.4975985
35654.0000000    0.4947802
35655.0000000    0.4848152
35656.0000000    0.4802978
35657.0000000    0.4743203
35658.0000000    0.4713758
35659.0000000    0.4732491
35660.0000000    0.4720933
35661.0000000    0.4718632
35662.0000000    0.4722926
35663.0000000    0.4811478
35664.0000000    0.4793489
35665.0000000    0.4853893
35666.0000000    0.4795040
35667.0000000    0.4838165
35668.0000000    0.4901828
35669.0000000    0.4905928
35670.0000000    0.4923849
35671.0000000    0.4981449
35672.0000000    0.5013429
35673.0000000    0.4992129
35674.0000000    0.4980243
35675.0000000    0.5045730
35676.0000000    0.5004554
35677.0000000    0.5014319
35678.0000000    0.5031692
35679.0000000    0.5031766
35680.0000000    0.5036635
35681.0000000    0.5052169
35682.0000000    0.5103660
35683.0000000    0.5138241
35684.0000000    0.5141173
35685.0000000    0.5151362
35686.0000000    0.5094985
35687.0000000    0.5092727
35688.0000000    0.5066395
35689.0000000    0.5055169
35690.0000000    0.5071002
35691.0000000    0.5056071
35692.0000000    0.5054220
35693.0000000    0.5021734
35694.0000000    0.5027433
35695.0000000    0.5045902
35696.0000000    0.5085327
35697.0000000    0.5115353
35698.0000000    0.5066141
35699.0000000    0.5040070
35700.0000000    0.5026968
35701.0000000    0.5024694
35702.0000000    0.4972551
35703.0000000    0.4916900
35704.0000000    0.4911270
35705.0000000    0.4913459
35706.0000000    0.4958614
35707.0000000    0.4971182
35708.0000000    0.5009664
35709.0000000    0.5085292
35710.0000000    0.5141735
35711.0000000    0.5207314
35712.0000000    0.5200538
35713.0000000    0.5226370
35714.0000000    0.5220644
35715.0000000    0.5228149
35716.0000000    0.5223135
35717.0000000    0.5222513
35718.0000000    0.5179049
35719.0000000    0.5127614
35720.0000000    0.5087385
35721.0000000    0.5059032
35722.0000000    0.5002073
35723.0000000    0.5020038
35724.0000000    0.4992794
35725.0000000    0.5035126
35726.0000000    0.5015610
35727.0000000    0.5053717
35728.0000000    0.5119919
35729.0000000    0.5150137
35730.0000000    0.5142188
35731.0000000    0.5156975
35732.0000000    0.5166818
35733.0000000    0.5263388
35734.0000000    0.5323148
35735.0000000    0.5313617
35736.0000000    0.5294065
35737.0000000    0.5314023
35738.0000000    0.5404769
35739.0000000    0.5421157
35740.0000000    0.5398703
35741.0000000    0.5356929
35742.0000000    0.5312968
35743.0000000    0.5253984
35744.0000000    0.5236426
35745.0000000    0.5171070
35746.0000000    0.5150824
35747.0000000    0.5160131
35748.0000000    0.5076610
35749.0000000    0.5087065
35750.0000000    0.5065257
35751.0000000    0.5103616
35752.0000000    0.5118333
35753.0000000    0.5112472
35754.0000000    0.5072187
35755.0000000    0.5051655
35756.0000000    0.5094904
35757.0000000    0.5001224
35758.0000000    0.5038621
35759.0000000    0.5042677
35760.0000000    0.4999289
35761.0000000    0.5040845
35762.0000000    0.5060877
35763.0000000    0.5099527
35764.0000000    0.5095786
35765.0000000    0.5053198
35766.0000000    0.5050254
35767.0000000    0.5022420
35768.0000000    0.5022249
35769.0000000    0.5019582
35770.0000000    0.5059363
35771.0000000    0.5075128
35772.0000000    0.5079892
35773.0000000    0.5058252
35774.0000000    0.5016856
35775.0000000    0.5012667
35776.0000000    0.5004593
35777.0000000    0.5025951
35778.0000000    0.5060186
35779.0000000    0.5031108
35780.0000000    0.5034200
35781.0000000    0.5015271
35782.0000000    0.5071564
35783.0000000    0.5097421
35784.0000000    0.5026244
35785.0000000    0.5036591
35786.0000000    0.4979308
35787.0000000    0.4959946
35788.0000000    0.4991009
35789.0000000    0.5013897
35790.0000000    0.5020058
35791.0000000    0.5022659
35792.0000000    0.5026600
35793.0000000    0.5045434
35794.0000000    0.5057055
35795.0000000    0.5045379
35796.0000000    0.5049126
35797.0000000    0.4986070
35798.0000000    0.4953711
35799.0000000    0.4922812
35800.0000000    0.4931171
35801.0000000    0.4905719
35802.0000000    0.4911862
35803.0000000    0.4973897
35804.0000000    0.5015907
35805.0000000    0.5026369
35806.0000000    0.5076194
35807.0000000    0.5084255
35808.0000000    0.5013009
35809.0000000    0.5037979
35810.0000000    0.5033178
35811.0000000    0.4987683
35812.0000000    0.5010217
35813.0000000    0.5003706
35814.0000000    0.5030518
35815.0000000    0.5093759
35816.0000000    0.5106499
35817.0000000    0.5184406
35818.0000000    0.5173962
35819.0000000    0.5120550
35820.0000000    0.5103227
35821.0000000    0.5087324
35822.0000000    0.5076405
35823.0000000    0.5064555
35824.0000000    0.5060729
35825.0000000    0.5111420
35826.0000000    0.5124763
35827.0000000    0.5136887
35828.0000000    0.5192293
35829.0000000    0.5246559
35830.0000000    0.5267878
35831.0000000    0.5265847
35832.0000000    0.5202642
35833.0000000    0.5161272
35834.0000000    0.5123572
35835.0000000    0.5197001
35836.0000000    0.5186858
35837.0000000    0.5156261
35838.0000000    0.5095097
35839.0000000    0.5120707
35840.0000000    0.5126088
35841.0000000    0.5121975
35842.0000000    0.5066025
35843.0000000    0.5045596
35844.0000000    0.5015371
35845.0000000    0.5032011
35846.0000000    0.5060622
35847.0000000    0.5019980
35848.0000000    0.5070453
35849.0000000    0.5061911
35850.0000000    0.5061097
35851.0000000    0.5083803
35852.0000000    0.5030691
35853.0000000    0.4999552
35854.0000000    0.4954393
35855.0000000    0.4988231
35856.0000000    0.4934567
35857.0000000    0.4939249
35858.0000000    0.4918709
35859.0000000    0.4983231
35860.0000000    0.5044373
35861.0000000    0.5050648
35862.0000000    0.5029336
35863.0000000    0.5009326
35864.0000000    0.5024137
35865.0000000    0.5011537
35866.0000000    0.4978574
35867.0000000    0.5002396
35868.0000000    0.4995613
35869.0000000    0.5001336
35870.0000000    0.4975301
35871.0000000    0.4977025
35872.0000000    0.5005538
35873.0000000    0.5008635
35874.0000000    0.5020289
35875.0000000    0.4935208
35876.0000000    0.4828377
35877.0000000    0.4816669
35878.0000000    0.4854672
35879.0000000    0.4875301
35880.0000000    0.4856818
35881.0000000    0.4804415
35882.0000000    0.4803966
35883.0000000    0.4780419
35884.0000000    0.4825732
35885.0000000    0.4847704
35886.0000000    0.4905132
35887.0000000    0.4944037
35888.0000000    0.4912082
35889.0000000    0.4919552
35890.0000000    0.4916471
35891.0000000    0.4948631
35892.0000000    0.4984129
35893.0000000    0.4884975
35894.0000000    0.4879333
35895.0000000    0.4884009
35896.0000000    0.4956443
35897.0000000    0.4949217
35898.0000000    0.5007932
35899.0000000    0.5003021
35900.0000000    0.5087562
35901.0000000    0.5085835
35902.0000000    0.5101542
35903.0000000    0.5101423
35904.0000000    0.5082487
35905.0000000    0.5020108
35906.0000000    0.5052912
35907.0000000    0.5072222
35908.0000000    0.5049714
35909.0000000    0.5082698
35910.0000000    0.5052933
35911.0000000    0.5084625
35912.0000000    0.5083811
35913.0000000    0.5146250
35914.0000000    0.5169307
35915.0000000    0.5174296
35916.0000000    0.5198804
35917.0000000    0.5213323
35918.0000000    0.5174122
35919.0000000    0.5102918
35920.0000000    0.5141833
35921.0000000    0.5145041
35922.0000000    0.5115515
35923.0000000    0.5096045
35924.0000000    0.5017987
35925.0000000    0.5032255
35926.0000000    0.5018440
35927.0000000    0.5010408
35928.0000000    0.5041249
35929.0000000    0.4993120
35930.0000000    0.5005898
35931.0000000    0.5058729
35932.0000000    0.5056381
35933.0000000    0.5015076
35934.0000000    0.4954123
35935.0000000    0.4916850
35936.0000000    0.4917457
35937.0000000    0.4890030
35938.0000000    0.4883223
35939.0000000    0.4882000
35940.0000000    0.4869131
35941.0000000    0.4811299
35942.0000000    0.4772809
35943.0000000    0.4699810
35944.0000000    0.4660207
35945.0000000    0.4629559
35946.0000000    0.4615691
35947.0000000    0.4597933
35948.0000000    0.4554482
35949.0000000    0.4568266
35950.0000000    0.4562010
35951.0000000    0.4567839
35952.0000000    0.4573805
35953.0000000    0.4567095
35954.0000000    0.4566423
35955.0000000    0.4569723
35956.0000000    0.4542509
35957.0000000    0.4510772
35958.0000000    0.4533840
35959.0000000    0.4549952
35960.0000000    0.4533180
35961.0000000    0.4476778
35962.0000000    0.4403271
35963.0000000    0.4385216
35964.0000000    0.4499511
35965.0000000    0.4510547
35966.0000000    0.4519956
35967.0000000    0.4529664
35968.0000000    0.4524361
35969.0000000    0.4526511
35970.0000000    0.4543222
35971.0000000    0.4561957
35972.0000000    0.4571463
35973.0000000    0.4572591
35974.0000000    0.4556513
35975.0000000    0.4507335
35976.0000000    0.4465967
35977.0000000    0.4435261
35978.0000000    0.4405264
35979.0000000    0.4406569
35980.0000000    0.4415473
35981.0000000    0.4412842
35982.0000000    0.4414290
35983.0000000    0.4436061
35984.0000000    0.4484815
35985.0000000    0.4464186
35986.0000000    0.4426427
35987.0000000    0.4418086
35988.0000000    0.4406905
35989.0000000    0.4368367
35990.0000000    0.4402782
35991.0000000    0.4415286
35992.0000000    0.4431441
35993.0000000    0.4482727
35994.0000000    0.4500989
35995.0000000    0.4469973
35996.0000000    0.4465702
35997.0000000    0.4487374
35998.0000000    0.4472500
35999.0000000    0.4470959
36000.0000000    0.4452037
36001.0000000    0.4456905
36002.0000000    0.4472527
36003.0000000    0.4502375
36004.0000000    0.4468677
36005.0000000    0.4454167
36006.0000000    0.4408117
36007.0000000    0.4378237
36008.0000000    0.4386102
36009.0000000    0.4449512
36010.0000000    0.4478853
36011.0000000    0.4419381
36012.0000000    0.4383612
36013.0000000    0.4414413
36014.0000000    0.4437573
36015.0000000    0.4451831
36016.0000000    0.4447715
36017.0000000    0.4395343
36018.0000000    0.4445307
36019.0000000    0.4484426
36020.0000000    0.4547709
36021.0000000    0.4521294
36022.0000000    0.4532107
36023.0000000    0.4520092
36024.0000000    0.4526739
36025.0000000    0.4488146
36026.0000000    0.4503009
36027.0000000    0.4489512
36028.0000000    0.4445861
36029.0000000    0.4447957
36030.0000000    0.4450057
36031.0000000    0.4415019
36032.0000000    0.4409428
36033.0000000    0.4400158
36034.0000000    0.4407000
36035.0000000    0.4368136
36036.0000000    0.4436138
36037.0000000    0.4442416
36038.0000000    0.4428683
36039.0000000    0.4392507
36040.0000000    0.4350238
36041.0000000    0.4357340
36042.0000000    0.4335566
36043.0000000    0.4289172
36044.0000000    0.4330757
36045.0000000    0.4373342
36046.0000000    0.4312994
36047.0000000    0.4310191
36048.0000000    0.4361029
36049.0000000    0.4393047
36050.0000000    0.4382747
36051.0000000    0.4351934
36052.0000000    0.4363505
36053.0000000    0.4350486
36054.0000000    0.4346395
36055.0000000    0.4320364
36056.0000000    0.4293432
36057.0000000    0.4255659
36058.0000000    0.4244901
36059.0000000    0.4256943
36060.0000000    0.4205294
36061.0000000    0.4208491
36062.0000000    0.4269271
36063.0000000    0.4292958
36064.0000000    0.4276754
36065.0000000    0.4312478
36066.0000000    0.4342994
36067.0000000    0.4335802
36068.0000000    0.4371549
36069.0000000    0.4396704
36070.0000000    0.4388448
36071.0000000    0.4371549
36072.0000000    0.4384533
36073.0000000    0.4423077
36074.0000000    0.4406016
36075.0000000    0.4343826
36076.0000000    0.4371911
36077.0000000    0.4348955
36078.0000000    0.4372919
36079.0000000    0.4354794
36080.0000000    0.4287621
36081.0000000    0.4264938
36082.0000000    0.4242966
36083.0000000    0.4299248
36084.0000000    0.4322670
36085.0000000    0.4293268
36086.0000000    0.4282633
36087.0000000    0.4265529
36088.0000000    0.4297114
36089.0000000    0.4305678
36090.0000000    0.4338076
36091.0000000    0.4375805
36092.0000000    0.4387203
36093.0000000    0.4423677
36094.0000000    0.4384753
36095.0000000    0.4363852
36096.0000000    0.4314362
36097.0000000    0.4299271
36098.0000000    0.4274575
36099.0000000    0.4181578
36100.0000000    0.4156457
36101.0000000    0.4130584
36102.0000000    0.4189208
36103.0000000    0.4182858
36104.0000000    0.4141499
36105.0000000    0.4142252
36106.0000000    0.4124389
36107.0000000    0.4132879
36108.0000000    0.4208917
36109.0000000    0.4232472
36110.0000000    0.4227506
36111.0000000    0.4240517
36112.0000000    0.4270248
36113.0000000    0.4246779
36114.0000000    0.4197861
36115.0000000    0.4185905
36116.0000000    0.4153948
36117.0000000    0.4185807
36118.0000000    0.4219804
36119.0000000    0.4229354
36120.0000000    0.4261821
36121.0000000    0.4338017
36122.0000000    0.4353532
36123.0000000    0.4394258
36124.0000000    0.4434827
36125.0000000    0.4389023
36126.0000000    0.4351225
36127.0000000    0.4321619
36128.0000000    0.4288390
36129.0000000    0.4340106
36130.0000000    0.4317572
36131.0000000    0.4336386
36132.0000000    0.4331650
36133.0000000    0.4341481
36134.0000000    0.4314252
36135.0000000    0.4265788
36136.0000000    0.4205511
36137.0000000    0.4182748
36138.0000000    0.4176349
36139.0000000    0.4121044
36140.0000000    0.4107341
36141.0000000    0.4112745
36142.0000000    0.4091735
36143.0000000    0.4141527
36144.0000000    0.4199832
36145.0000000    0.4151241
36146.0000000    0.4136446
36147.0000000    0.4109353
36148.0000000    0.4084604
36149.0000000    0.4038796
36150.0000000    0.4082955
36151.0000000    0.4086410
36152.0000000    0.4075265
36153.0000000    0.4150862
36154.0000000    0.4231537
36155.0000000    0.4196879
36156.0000000    0.4190048
36157.0000000    0.4165538
36158.0000000    0.4142468
36159.0000000    0.4153830
36160.0000000    0.4124078
36161.0000000    0.4125111
36162.0000000    0.4077467
36163.0000000    0.4012365
36164.0000000    0.4085165
36165.0000000    0.4166629
36166.0000000    0.4192311
36167.0000000    0.4224993
36168.0000000    0.4214588
36169.0000000    0.4253561
36170.0000000    0.4325665
36171.0000000    0.4325314
36172.0000000    0.4406821
36173.0000000    0.4426900
36174.0000000    0.4405078
36175.0000000    0.4339079
36176.0000000    0.4313795
36177.0000000    0.4301297
36178.0000000    0.4251889
36179.0000000    0.4246232
36180.0000000    0.4210843
36181.0000000    0.4233500
36182.0000000    0.4226541
36183.0000000    0.4235917
36184.0000000    0.4240295
36185.0000000    0.4253383
36186.0000000    0.4266530
36187.0000000    0.4280767
36188.0000000    0.4228811
36189.0000000    0.4214799
36190.0000000    0.4294455
36191.0000000    0.4319604
36192.0000000    0.4388846
36193.0000000    0.4440414
36194.0000000    0.4453695
36195.0000000    0.4453753
36196.0000000    0.4491347
36197.0000000    0.4455049
36198.0000000    0.4471142
36199.0000000    0.4448884
36200.0000000    0.4441601
36201.0000000    0.4427895
36202.0000000    0.4412614
36203.0000000    0.4421403
36204.0000000    0.4415518
36205.0000000    0.4439319
36206.0000000    0.4458080
36207.0000000    0.4522738
36208.0000000    0.4486651
36209.0000000    0.4463386
36210.0000000    0.4410230
36211.0000000    0.4353217
36212.0000000    0.4332232
36213.0000000    0.4320267
36214.0000000    0.4348388
36215.0000000    0.4342142
36216.0000000    0.4375188
36217.0000000    0.4332913
36218.0000000    0.4285662
36219.0000000    0.4333595
36220.0000000    0.4377241
36221.0000000    0.4346983
36222.0000000    0.4397196
36223.0000000    0.4404240
36224.0000000    0.4438458
36225.0000000    0.4444956
36226.0000000    0.4391153
36227.0000000    0.4374446
36228.0000000    0.4422463
36229.0000000    0.4449610
36230.0000000    0.4501489
36231.0000000    0.4514180
36232.0000000    0.4473045
36233.0000000    0.4436758
36234.0000000    0.4425830
36235.0000000    0.4395027
36236.0000000    0.4391610
36237.0000000    0.4438421
36238.0000000    0.4510600
36239.0000000    0.4532886
36240.0000000    0.4588622
36241.0000000    0.4600547
36242.0000000    0.4666909
36243.0000000    0.4656684
36244.0000000    0.4684863
36245.0000000    0.4598530
36246.0000000    0.4595792
36247.0000000    0.4540892
36248.0000000    0.4515896
36249.0000000    0.4492564
36250.0000000    0.4505117
36251.0000000    0.4508120
36252.0000000    0.4514670
36253.0000000    0.4570766
36254.0000000    0.4621330
36255.0000000    0.4585536
36256.0000000    0.4585043
36257.0000000    0.4597104
36258.0000000    0.4559359
36259.0000000    0.4575438
36260.0000000    0.4609192
36261.0000000    0.4674646
36262.0000000    0.4711426
36263.0000000    0.4647455
36264.0000000    0.4698483
36265.0000000    0.4670978
36266.0000000    0.4672289
36267.0000000    0.4629879
36268.0000000    0.4626012
36269.0000000    0.4591244
36270.0000000    0.4616753
36271.0000000    0.4613913
36272.0000000    0.4653193
36273.0000000    0.4706925
36274.0000000    0.4787949
36275.0000000    0.4857088
36276.0000000    0.4878686
36277.0000000    0.4876702
36278.0000000    0.4799277
36279.0000000    0.4724003
36280.0000000    0.4759279
36281.0000000    0.4792482
36282.0000000    0.4801668
36283.0000000    0.4792953
36284.0000000    0.4727372
36285.0000000    0.4734965
36286.0000000    0.4723532
36287.0000000    0.4661674
36288.0000000    0.4706000
36289.0000000    0.4701133
36290.0000000    0.4657487
36291.0000000    0.4648884
36292.0000000    0.4655434
36293.0000000    0.4658720
36294.0000000    0.4617125
36295.0000000    0.4661621
36296.0000000    0.4624132
36297.0000000    0.4606993
36298.0000000    0.4645860
36299.0000000    0.4624605
36300.0000000    0.4622671
36301.0000000    0.4659370
36302.0000000    0.4678549
36303.0000000    0.4673448
36304.0000000    0.4666466
36305.0000000    0.4687136
36306.0000000    0.4661956
36307.0000000    0.4713578
36308.0000000    0.4729982
36309.0000000    0.4710445
36310.0000000    0.4725802
36311.0000000    0.4757614
36312.0000000    0.4759898
36313.0000000    0.4702706
36314.0000000    0.4701763
36315.0000000    0.4705417
36316.0000000    0.4650204
36317.0000000    0.4651760
36318.0000000    0.4663172
36319.0000000    0.4653174
36320.0000000    0.4611738
36321.0000000    0.4555850
36322.0000000    0.4509685
36323.0000000    0.4514727
36324.0000000    0.4547980
36325.0000000    0.4476139
36326.0000000    0.4429316
36327.0000000    0.4381770
36328.0000000    0.4378079
36329.0000000    0.4386026
36330.0000000    0.4429768
36331.0000000    0.4398333
36332.0000000    0.4396188
36333.0000000    0.4393406
36334.0000000    0.4354747
36335.0000000    0.4313460
36336.0000000    0.4293491
36337.0000000    0.4264774
36338.0000000    0.4215016
36339.0000000    0.4148234
36340.0000000    0.4192818
36341.0000000    0.4150148
36342.0000000    0.4176769
36343.0000000    0.4244164
36344.0000000    0.4191276
36345.0000000    0.4199353
36346.0000000    0.4251749
36347.0000000    0.4176841
36348.0000000    0.4138515
36349.0000000    0.4201907
36350.0000000    0.4258162
36351.0000000    0.4294730
36352.0000000    0.4344406
36353.0000000    0.4338599
36354.0000000    0.4367982
36355.0000000    0.4414244
36356.0000000    0.4451217
36357.0000000    0.4429060
36358.0000000    0.4368434
36359.0000000    0.4395728
36360.0000000    0.4391414
36361.0000000    0.4449559
36362.0000000    0.4400103
36363.0000000    0.4373624
36364.0000000    0.4390001
36365.0000000    0.4345630
36366.0000000    0.4334879
36367.0000000    0.4319541
36368.0000000    0.4259170
36369.0000000    0.4287429
36370.0000000    0.4262682
36371.0000000    0.4261197
36372.0000000    0.4245471
36373.0000000    0.4196457
36374.0000000    0.4154918
36375.0000000    0.4110330
36376.0000000    0.4102937
36377.0000000    0.4055727
36378.0000000    0.4066136
36379.0000000    0.4096392
36380.0000000    0.4132480
36381.0000000    0.4148909
36382.0000000    0.4126666
36383.0000000    0.4093424
36384.0000000    0.4059153
36385.0000000    0.4039994
36386.0000000    0.4075166
36387.0000000    0.4093083
36388.0000000    0.4135735
36389.0000000    0.4094366
36390.0000000    0.4069547
36391.0000000    0.4066014
36392.0000000    0.4100039
36393.0000000    0.4092743
36394.0000000    0.4111373
36395.0000000    0.4104021
36396.0000000    0.4057507
36397.0000000    0.4015423
36398.0000000    0.4059530
36399.0000000    0.4097406
36400.0000000    0.4086379
36401.0000000    0.4107769
36402.0000000    0.4114303
36403.0000000    0.4093246
36404.0000000    0.4079645
36405.0000000    0.4065217
36406.0000000    0.4051331
36407.0000000    0.4064741
36408.0000000    0.4095011
36409.0000000    0.4117926
36410.0000000    0.4144068
36411.0000000    0.4073889
36412.0000000    0.3991529
36413.0000000    0.4009378
36414.0000000    0.4022721
36415.0000000    0.4004527
36416.0000000    0.3990145
36417.0000000    0.4012418
36418.0000000    0.4016664
36419.0000000    0.3995424
36420.0000000    0.4006578
36421.0000000    0.4042942
36422.0000000    0.4075443
36423.0000000    0.4056958
36424.0000000    0.4053567
36425.0000000    0.4068370
36426.0000000    0.4065045
36427.0000000    0.4035667
36428.0000000    0.4019854
36429.0000000    0.4011256
36430.0000000    0.3980848
36431.0000000    0.3948938
36432.0000000    0.3957630
36433.0000000    0.3922420
36434.0000000    0.3874339
36435.0000000    0.3954258
36436.0000000    0.3924596
36437.0000000    0.3857439
36438.0000000    0.3844245
36439.0000000    0.3857298
36440.0000000    0.3844910
36441.0000000    0.3803611
36442.0000000    0.3720223
36443.0000000    0.3752582
36444.0000000    0.3781992
36445.0000000    0.3799272
36446.0000000    0.3835709
36447.0000000    0.3894526
36448.0000000    0.3923270
36449.0000000    0.3969881
36450.0000000    0.3965692
36451.0000000    0.3948060
36452.0000000    0.4016950
36453.0000000    0.4022975
36454.0000000    0.4028800
36455.0000000    0.4057843
36456.0000000    0.4087916
36457.0000000    0.4091291
36458.0000000    0.4158001
36459.0000000    0.4166168
36460.0000000    0.4161049
36461.0000000    0.4215728
36462.0000000    0.4314755
36463.0000000    0.4308229
36464.0000000    0.4312363
36465.0000000    0.4298231
36466.0000000    0.4359316
36467.0000000    0.4364423
36468.0000000    0.4387852
36469.0000000    0.4397852
36470.0000000    0.4400272
36471.0000000    0.4375480
36472.0000000    0.4423294
36473.0000000    0.4416610
36474.0000000    0.4419987
36475.0000000    0.4479411
36476.0000000    0.4508147
36477.0000000    0.4566872
36478.0000000    0.4568735
36479.0000000    0.4560592
36480.0000000    0.4579329
36481.0000000    0.4543872
36482.0000000    0.4524643
36483.0000000    0.4537565
36484.0000000    0.4459902
36485.0000000    0.4465814
36486.0000000    0.4464773
36487.0000000    0.4378034
36488.0000000    0.4333495
36489.0000000    0.4362789
36490.0000000    0.4451042
36491.0000000    0.4523121
36492.0000000    0.4491358
36493.0000000    0.4519702
36494.0000000    0.4557337
36495.0000000    0.4558245
36496.0000000    0.4520766
36497.0000000    0.4477608
36498.0000000    0.4440594
36499.0000000    0.4492124
36500.0000000    0.4538371
36501.0000000    0.4560368
36502.0000000    0.4465187
36503.0000000    0.4409568
36504.0000000    0.4422372
36505.0000000    0.4357039
36506.0000000    0.4349405
36507.0000000    0.4348858
36508.0000000    0.4294760
36509.0000000    0.4369443
36510.0000000    0.4358090
36511.0000000    0.4412293
36512.0000000    0.4366970
36513.0000000    0.4356806
36514.0000000    0.4304880
36515.0000000    0.4327260
36516.0000000    0.4318931
36517.0000000    0.4312780
36518.0000000    0.4291190
36519.0000000    0.4246134
36520.0000000    0.4182816
36521.0000000    0.4222206
36522.0000000    0.4242489
36523.0000000    0.4302222
36524.0000000    0.4362410
36525.0000000    0.4349523
36526.0000000    0.4343778
36527.0000000    0.4350558
36528.0000000    0.4368593
36529.0000000    0.4333608
36530.0000000    0.4310767
36531.0000000    0.4367389
36532.0000000    0.4340631
36533.0000000    0.4309562
36534.0000000    0.4345920
36535.0000000    0.4409720
36536.0000000    0.4435863
36537.0000000    0.4447570
36538.0000000    0.4483675
36539.0000000    0.4510319
36540.0000000    0.4531178
36541.0000000    0.4521244
36542.0000000    0.4514203
36543.0000000    0.4491582
36544.0000000    0.4443912
36545.0000000    0.4424359
36546.0000000    0.4379415
36547.0000000    0.4333388
36548.0000000    0.4290924
36549.0000000    0.4323984
36550.0000000    0.4387645
36551.0000000    0.4365467
36552.0000000    0.4369117
36553.0000000    0.4259989
36554.0000000    0.4222046
36555.0000000    0.4178762
36556.0000000    0.4156322
36557.0000000    0.4207416
36558.0000000    0.4286267
36559.0000000    0.4266213
36560.0000000    0.4271370
36561.0000000    0.4276040
36562.0000000    0.4262334
36563.0000000    0.4241599
36564.0000000    0.4278403
36565.0000000    0.4208787
36566.0000000    0.4158233
36567.0000000    0.4160135
36568.0000000    0.4163668
36569.0000000    0.4181336
36570.0000000    0.4226260
36571.0000000    0.4219949
36572.0000000    0.4278330
36573.0000000    0.4228207
36574.0000000    0.4223980
36575.0000000    0.4174212
36576.0000000    0.4188023
36577.0000000    0.4144662
36578.0000000    0.4100296
36579.0000000    0.4127955
36580.0000000    0.4161563
36581.0000000    0.4114588
36582.0000000    0.4082884
36583.0000000    0.4127439
36584.0000000    0.4096585
36585.0000000    0.4078296
36586.0000000    0.4113959
36587.0000000    0.4175978
36588.0000000    0.4197749
36589.0000000    0.4165853
36590.0000000    0.4225734
36591.0000000    0.4227428
36592.0000000    0.4274445
36593.0000000    0.4357539
36594.0000000    0.4371526
36595.0000000    0.4409688
36596.0000000    0.4409996
36597.0000000    0.4382549
36598.0000000    0.4441581
36599.0000000    0.4510129
36600.0000000    0.4529778
36601.0000000    0.4552359
36602.0000000    0.4538280
36603.0000000    0.4476404
36604.0000000    0.4489430
36605.0000000    0.4514786
36606.0000000    0.4581391
36607.0000000    0.4589085
36608.0000000    0.4589075
36609.0000000    0.4642361
36610.0000000    0.4623677
36611.0000000    0.4669850
36612.0000000    0.4710235
36613.0000000    0.4681031
36614.0000000    0.4687757
36615.0000000    0.4704329
36616.0000000    0.4675936
36617.0000000    0.4624410
36618.0000000    0.4551189
36619.0000000    0.4563027
36620.0000000    0.4591894
36621.0000000    0.4659142
36622.0000000    0.4638200
36623.0000000    0.4625365
36624.0000000    0.4641121
36625.0000000    0.4694301
36626.0000000    0.4732026
36627.0000000    0.4698748
36628.0000000    0.4669351
36629.0000000    0.4671603
36630.0000000    0.4651054
36631.0000000    0.4673340
36632.0000000    0.4723032
36633.0000000    0.4717656
36634.0000000    0.4741800
36635.0000000    0.4701610
36636.0000000    0.4649785
36637.0000000    0.4718766
36638.0000000    0.4725006
36639.0000000    0.4752937
36640.0000000    0.4772319
36641.0000000    0.4800251
36642.0000000    0.4755970
36643.0000000    0.4733867
36644.0000000    0.4736463
36645.0000000    0.4715779
36646.0000000    0.4645450
36647.0000000    0.4586681
36648.0000000    0.4512794
36649.0000000    0.4564162
36650.0000000    0.4628956
36651.0000000    0.4575050
36652.0000000    0.4532906
36653.0000000    0.4596364
36654.0000000    0.4631082
36655.0000000    0.4567324
36656.0000000    0.4522543
36657.0000000    0.4498331
36658.0000000    0.4469868
36659.0000000    0.4529418
36660.0000000    0.4628510
36661.0000000    0.4691522
36662.0000000    0.4781865
36663.0000000    0.4838101
36664.0000000    0.4789790
36665.0000000    0.4833999
36666.0000000    0.4826227
36667.0000000    0.4858091
36668.0000000    0.4826771
36669.0000000    0.4879928
36670.0000000    0.4915394
36671.0000000    0.4885336
36672.0000000    0.4893414
36673.0000000    0.4887334
36674.0000000    0.4845751
36675.0000000    0.4804928
36676.0000000    0.4793957
36677.0000000    0.4780120
36678.0000000    0.4777430
36679.0000000    0.4815675
36680.0000000    0.4791970
36681.0000000    0.4748693
36682.0000000    0.4729140
36683.0000000    0.4660196
36684.0000000    0.4655038
36685.0000000    0.4650030
36686.0000000    0.4671409
36687.0000000    0.4746925
36688.0000000    0.4730555
36689.0000000    0.4711484
36690.0000000    0.4767254
36691.0000000    0.4783105
36692.0000000    0.4773248
36693.0000000    0.4745537
36694.0000000    0.4794016
36695.0000000    0.4816406
36696.0000000    0.4777173
36697.0000000    0.4836758
36698.0000000    0.4834277
36699.0000000    0.4831757
36700.0000000    0.4829323
36701.0000000    0.4842834
36702.0000000    0.4840877
36703.0000000    0.4811407
36704.0000000    0.4800775
36705.0000000    0.4787759
36706.0000000    0.4735381
36707.0000000    0.4788878
36708.0000000    0.4756608
36709.0000000    0.4773378
36710.0000000    0.4744160
36711.0000000    0.4703121
36712.0000000    0.4674739
36713.0000000    0.4645181
36714.0000000    0.4627269
36715.0000000    0.4617876
36716.0000000    0.4618504
36717.0000000    0.4678550
36718.0000000    0.4739904
36719.0000000    0.4693495
36720.0000000    0.4647380
36721.0000000    0.4684441
36722.0000000    0.4709503
36723.0000000    0.4726370
36724.0000000    0.4717146
36725.0000000    0.4784175
36726.0000000    0.4809178
36727.0000000    0.4770813
36728.0000000    0.4750576
36729.0000000    0.4708668
36730.0000000    0.4676841
36731.0000000    0.4655701
36732.0000000    0.4702959
36733.0000000    0.4773162
36734.0000000    0.4742147
36735.0000000    0.4693262
36736.0000000    0.4676770
36737.0000000    0.4660120
36738.0000000    0.4690705
36739.0000000    0.4739838
36740.0000000    0.4736135
36741.0000000    0.4775423
36742.0000000    0.4724557
36743.0000000    0.4720958
36744.0000000    0.4728250
36745.0000000    0.4694465
36746.0000000    0.4658382
36747.0000000    0.4638122
36748.0000000    0.4639381
36749.0000000    0.4615421
36750.0000000    0.4606012
36751.0000000    0.4654174
36752.0000000    0.4739389
36753.0000000    0.4828460
36754.0000000    0.4865640
36755.0000000    0.4877410
36756.0000000    0.4870667
36757.0000000    0.4801653
36758.0000000    0.4801702
36759.0000000    0.4890095
36760.0000000    0.4897601
36761.0000000    0.4882264
36762.0000000    0.4910960
36763.0000000    0.4914127
36764.0000000    0.4922122
36765.0000000    0.4886080
36766.0000000    0.4879359
36767.0000000    0.4836436
36768.0000000    0.4790602
36769.0000000    0.4749400
36770.0000000    0.4703872
36771.0000000    0.4686968
36772.0000000    0.4726990
36773.0000000    0.4804806
36774.0000000    0.4833066
36775.0000000    0.4824721
36776.0000000    0.4889499
36777.0000000    0.4907295
36778.0000000    0.4910892
36779.0000000    0.4923215
36780.0000000    0.4870299
36781.0000000    0.4806314
36782.0000000    0.4731084
36783.0000000    0.4741252
36784.0000000    0.4737959
36785.0000000    0.4754699
36786.0000000    0.4741708
36787.0000000    0.4725312
36788.0000000    0.4656326
36789.0000000    0.4595287
36790.0000000    0.4608562
36791.0000000    0.4613988
36792.0000000    0.4643393
36793.0000000    0.4674051
36794.0000000    0.4643422
36795.0000000    0.4629741
36796.0000000    0.4656922
36797.0000000    0.4757939
36798.0000000    0.4760385
36799.0000000    0.4772450
36800.0000000    0.4768709
36801.0000000    0.4720472
36802.0000000    0.4680177
36803.0000000    0.4676404
36804.0000000    0.4681506
36805.0000000    0.4663621
36806.0000000    0.4652351
36807.0000000    0.4673417
36808.0000000    0.4655710
36809.0000000    0.4638273
36810.0000000    0.4625998
36811.0000000    0.4615107
36812.0000000    0.4633410
36813.0000000    0.4599671
36814.0000000    0.4659408
36815.0000000    0.4749743
36816.0000000    0.4812893
36817.0000000    0.4811382
36818.0000000    0.4844743
36819.0000000    0.4859909
36820.0000000    0.4806670
36821.0000000    0.4827535
36822.0000000    0.4834248
36823.0000000    0.4842491
36824.0000000    0.4918871
36825.0000000    0.4955155
36826.0000000    0.5042462
36827.0000000    0.5001506
36828.0000000    0.4933867
36829.0000000    0.4862850
36830.0000000    0.4815301
36831.0000000    0.4737795
36832.0000000    0.4797160
36833.0000000    0.4817918
36834.0000000    0.4838568
36835.0000000    0.4881327
36836.0000000    0.4867793
36837.0000000    0.4905399
36838.0000000    0.4894142
36839.0000000    0.4915888
36840.0000000    0.4948441
36841.0000000    0.4995170
36842.0000000    0.4948393
36843.0000000    0.4924997
36844.0000000    0.4908482
36845.0000000    0.4907626
36846.0000000    0.4930114
36847.0000000    0.4911330
36848.0000000    0.4825741
36849.0000000    0.4855839
36850.0000000    0.4764740
36851.0000000    0.4797490
36852.0000000    0.4896581
36853.0000000    0.4916237
36854.0000000    0.4979319
36855.0000000    0.4912545
36856.0000000    0.4876633
36857.0000000    0.4810430
36858.0000000    0.4788288
36859.0000000    0.4799115
36860.0000000    0.4892265
36861.0000000    0.4850613
36862.0000000    0.4806638
36863.0000000    0.4814198
36864.0000000    0.4871847
36865.0000000    0.4870741
36866.0000000    0.4863229
36867.0000000    0.4832108
36868.0000000    0.4851655
36869.0000000    0.4838672
36870.0000000    0.4827895
36871.0000000    0.4842393
36872.0000000    0.4806871
36873.0000000    0.4746729
36874.0000000    0.4766693
36875.0000000    0.4781460
36876.0000000    0.4857501
36877.0000000    0.4881295
36878.0000000    0.4994930
36879.0000000    0.5041404
36880.0000000    0.5036086
36881.0000000    0.5081007
36882.0000000    0.5020908
36883.0000000    0.5004061
36884.0000000    0.5007435
36885.0000000    0.5065066
36886.0000000    0.5123311
36887.0000000    0.5159134
36888.0000000    0.5238641
36889.0000000    0.5312914
36890.0000000    0.5329213
36891.0000000    0.5438254
36892.0000000    0.5475823
36893.0000000    0.5448574
36894.0000000    0.5464182
36895.0000000    0.5501344
36896.0000000    0.5491718
36897.0000000    0.5441512
36898.0000000    0.5453393
36899.0000000    0.5461602
36900.0000000    0.5446926
36901.0000000    0.5375471
36902.0000000    0.5411682
36903.0000000    0.5414448
36904.0000000    0.5407408
36905.0000000    0.5454048
36906.0000000    0.5469866
36907.0000000    0.5487066
36908.0000000    0.5467400
36909.0000000    0.5508132
36910.0000000    0.5556605
36911.0000000    0.5533652
36912.0000000    0.5512128
36913.0000000    0.5571626
36914.0000000    0.5568705
36915.0000000    0.5491115
36916.0000000    0.5426866
36917.0000000    0.5434300
36918.0000000    0.5438039
36919.0000000    0.5456849
36920.0000000    0.5480556
36921.0000000    0.5457824
36922.0000000    0.5499207
36923.0000000    0.5513943
36924.0000000    0.5464000
36925.0000000    0.5461558
36926.0000000    0.5428927
36927.0000000    0.5417110
36928.0000000    0.5428092
36929.0000000    0.5402997
36930.0000000    0.5405189
36931.0000000    0.5414532
36932.0000000    0.5365690
36933.0000000    0.5380960
36934.0000000    0.5339746
36935.0000000    0.5305859
36936.0000000    0.5294657
36937.0000000    0.5322694
36938.0000000    0.5387800
36939.0000000    0.5436640
36940.0000000    0.5408065
36941.0000000    0.5381129
36942.0000000    0.5413029
36943.0000000    0.5456675
36944.0000000    0.5458480
36945.0000000    0.5457309
36946.0000000    0.5476502
36947.0000000    0.5454805
36948.0000000    0.5434614
36949.0000000    0.5447376
36950.0000000    0.5486941
36951.0000000    0.5480691
36952.0000000    0.5481267
36953.0000000    0.5493481
36954.0000000    0.5539615
36955.0000000    0.5541970
36956.0000000    0.5554579
36957.0000000    0.5511301
36958.0000000    0.5475253
36959.0000000    0.5439473
36960.0000000    0.5504988
36961.0000000    0.5533205
36962.0000000    0.5515617
36963.0000000    0.5499896
36964.0000000    0.5434858
36965.0000000    0.5408044
36966.0000000    0.5367638
36967.0000000    0.5329331
36968.0000000    0.5295640
36969.0000000    0.5386792
36970.0000000    0.5440627
36971.0000000    0.5469700
36972.0000000    0.5432508
36973.0000000    0.5426273
36974.0000000    0.5405321
36975.0000000    0.5401121
36976.0000000    0.5384403
36977.0000000    0.5328211
36978.0000000    0.5382841
36979.0000000    0.5441034
36980.0000000    0.5505430
36981.0000000    0.5503201
36982.0000000    0.5454382
36983.0000000    0.5514677
36984.0000000    0.5560335
36985.0000000    0.5533960
36986.0000000    0.5490066
36987.0000000    0.5506727
36988.0000000    0.5527043
36989.0000000    0.5558666
36990.0000000    0.5570404
36991.0000000    0.5536256
36992.0000000    0.5537453
36993.0000000    0.5514317
36994.0000000    0.5531493
36995.0000000    0.5492142
36996.0000000    0.5481254
36997.0000000    0.5473752
36998.0000000    0.5525774
36999.0000000    0.5580420
37000.0000000    0.5594923
37001.0000000    0.5545746
37002.0000000    0.5505063
37003.0000000    0.5463800
37004.0000000    0.5414867
37005.0000000    0.5375946
37006.0000000    0.5366936
37007.0000000    0.5394787
37008.0000000    0.5415120
37009.0000000    0.5455790
37010.0000000    0.5440763
37011.0000000    0.5507887
37012.0000000    0.5422845
37013.0000000    0.5356051
37014.0000000    0.5338595
37015.0000000    0.5379435
37016.0000000    0.5369584
37017.0000000    0.5377544
37018.0000000    0.5368334
37019.0000000    0.5366771
37020.0000000    0.5383332
37021.0000000    0.5417894
37022.0000000    0.5480525
37023.0000000    0.5508219
37024.0000000    0.5567813
37025.0000000    0.5535965
37026.0000000    0.5506852
37027.0000000    0.5463083
37028.0000000    0.5430641
37029.0000000    0.5477031
37030.0000000    0.5497994
37031.0000000    0.5418032
37032.0000000    0.5361603
37033.0000000    0.5395253
37034.0000000    0.5349132
37035.0000000    0.5314500
37036.0000000    0.5282784
37037.0000000    0.5297948
37038.0000000    0.5254748
37039.0000000    0.5255092
37040.0000000    0.5252223
37041.0000000    0.5291319
37042.0000000    0.5209156
37043.0000000    0.5137188
37044.0000000    0.5101556
37045.0000000    0.5108324
37046.0000000    0.5108722
37047.0000000    0.5152621
37048.0000000    0.5219135
37049.0000000    0.5222309
37050.0000000    0.5238405
37051.0000000    0.5285425
37052.0000000    0.5349041
37053.0000000    0.5311078
37054.0000000    0.5319370
37055.0000000    0.5393790
37056.0000000    0.5435200
37057.0000000    0.5415660
37058.0000000    0.5412997
37059.0000000    0.5393040
37060.0000000    0.5331026
37061.0000000    0.5260938
37062.0000000    0.5191219
37063.0000000    0.5175294
37064.0000000    0.5232747
37065.0000000    0.5342349
37066.0000000    0.5447403
37067.0000000    0.5453445
37068.0000000    0.5510117
37069.0000000    0.5509246
37070.0000000    0.5556113
37071.0000000    0.5560367
37072.0000000    0.5584772
37073.0000000    0.5522348
37074.0000000    0.5482982
37075.0000000    0.5393206
37076.0000000    0.5401968
37077.0000000    0.5388104
37078.0000000    0.5371507
37079.0000000    0.5391551
37080.0000000    0.5425481
37081.0000000    0.5420277
37082.0000000    0.5410396
37083.0000000    0.5391648
37084.0000000    0.5366521
37085.0000000    0.5329551
37086.0000000    0.5350082
37087.0000000    0.5332535
37088.0000000    0.5304633
37089.0000000    0.5309095
37090.0000000    0.5334501
37091.0000000    0.5305790
37092.0000000    0.5266723
37093.0000000    0.5294341
37094.0000000    0.5353953
37095.0000000    0.5330451
37096.0000000    0.5317473
37097.0000000    0.5290380
37098.0000000    0.5225260
37099.0000000    0.5212336
37100.0000000    0.5252781
37101.0000000    0.5276887
37102.0000000    0.5263110
37103.0000000    0.5263237
37104.0000000    0.5259610
37105.0000000    0.5262513
37106.0000000    0.5252874
37107.0000000    0.5259801
37108.0000000    0.5309704
37109.0000000    0.5315817
37110.0000000    0.5327033
37111.0000000    0.5355037
37112.0000000    0.5307703
37113.0000000    0.5321988
37114.0000000    0.5370283
37115.0000000    0.5380383
37116.0000000    0.5366345
37117.0000000    0.5351364
37118.0000000    0.5269079
37119.0000000    0.5263107
37120.0000000    0.5243427
37121.0000000    0.5261587
37122.0000000    0.5260555
37123.0000000    0.5279471
37124.0000000    0.5311509
37125.0000000    0.5314127
37126.0000000    0.5246778
37127.0000000    0.5258256
37128.0000000    0.5266312
37129.0000000    0.5282028
37130.0000000    0.5229725
37131.0000000    0.5235812
37132.0000000    0.5257423
37133.0000000    0.5229608
37134.0000000    0.5241039
37135.0000000    0.5203175
37136.0000000    0.5229741
37137.0000000    0.5270204
37138.0000000    0.5266857
37139.0000000    0.5335411
37140.0000000    0.5374550
37141.0000000    0.5447515
37142.0000000    0.5518605
37143.0000000    0.5555581
37144.0000000    0.5620403
37145.0000000    0.5647436
37146.0000000    0.5639191
37147.0000000    0.5665839
37148.0000000    0.5676116
37149.0000000    0.5684816
37150.0000000    0.5616292
37151.0000000    0.5634293
37152.0000000    0.5675899
37153.0000000    0.5646276
37154.0000000    0.5607108
37155.0000000    0.5632408
37156.0000000    0.5603409
37157.0000000    0.5640402
37158.0000000    0.5676263
37159.0000000    0.5728428
37160.0000000    0.5777959
37161.0000000    0.5787410
37162.0000000    0.5800046
37163.0000000    0.5791975
37164.0000000    0.5822133
37165.0000000    0.5816188
37166.0000000    0.5808167
37167.0000000    0.5848466
37168.0000000    0.5911642
37169.0000000    0.5881659
37170.0000000    0.5845020
37171.0000000    0.5860845
37172.0000000    0.5876306
37173.0000000    0.5848571
37174.0000000    0.5802137
37175.0000000    0.5734136
37176.0000000    0.5740190
37177.0000000    0.5790979
37178.0000000    0.5788423
37179.0000000    0.5723890
37180.0000000    0.5695310
37181.0000000    0.5694411
37182.0000000    0.5716392
37183.0000000    0.5650458
37184.0000000    0.5619200
37185.0000000    0.5717664
37186.0000000    0.5748605
37187.0000000    0.5740756
37188.0000000    0.5719705
37189.0000000    0.5677974
37190.0000000    0.5643755
37191.0000000    0.5619871
37192.0000000    0.5594120
37193.0000000    0.5615313
37194.0000000    0.5681447
37195.0000000    0.5687925
37196.0000000    0.5692243
37197.0000000    0.5726172
37198.0000000    0.5737702
37199.0000000    0.5751860
37200.0000000    0.5736235
37201.0000000    0.5739759
37202.0000000    0.5783989
37203.0000000    0.5810366
37204.0000000    0.5775336
37205.0000000    0.5785775
37206.0000000    0.5772876
37207.0000000    0.5744107
37208.0000000    0.5750676
37209.0000000    0.5831010
37210.0000000    0.5898585
37211.0000000    0.5939648
37212.0000000    0.5974356
37213.0000000    0.5928441
37214.0000000    0.5902283
37215.0000000    0.5889542
37216.0000000    0.5905039
37217.0000000    0.5909452
37218.0000000    0.5914436
37219.0000000    0.5859404
37220.0000000    0.5769694
37221.0000000    0.5781153
37222.0000000    0.5797544
37223.0000000    0.5748571
37224.0000000    0.5719037
37225.0000000    0.5727444
37226.0000000    0.5713438
37227.0000000    0.5656922
37228.0000000    0.5607224
37229.0000000    0.5543469
37230.0000000    0.5577335
37231.0000000    0.5618752
37232.0000000    0.5627776
37233.0000000    0.5613902
37234.0000000    0.5585026
37235.0000000    0.5577579
37236.0000000    0.5537551
37237.0000000    0.5561216
37238.0000000    0.5542502
37239.0000000    0.5543315
37240.0000000    0.5482314
37241.0000000    0.5525488
37242.0000000    0.5606888
37243.0000000    0.5642233
37244.0000000    0.5694472
37245.0000000    0.5705469
37246.0000000    0.5695558
37247.0000000    0.5698365
37248.0000000    0.5736380
37249.0000000    0.5706721
37250.0000000    0.5722445
37251.0000000    0.5758090
37252.0000000    0.5725090
37253.0000000    0.5694389
37254.0000000    0.5700954
37255.0000000    0.5690709
37256.0000000    0.5656078
37257.0000000    0.5693728
37258.0000000    0.5663254
37259.0000000    0.5650944
37260.0000000    0.5628651
37261.0000000    0.5597700
37262.0000000    0.5620152
37263.0000000    0.5625278
37264.0000000    0.5604519
37265.0000000    0.5596136
37266.0000000    0.5696037
37267.0000000    0.5690376
37268.0000000    0.5651139
37269.0000000    0.5617763
37270.0000000    0.5560033
37271.0000000    0.5581698
37272.0000000    0.5573126
37273.0000000    0.5589929
37274.0000000    0.5568746
37275.0000000    0.5594108
37276.0000000    0.5581273
37277.0000000    0.5589499
37278.0000000    0.5589997
37279.0000000    0.5630000
37280.0000000    0.5631192
37281.0000000    0.5584335
37282.0000000    0.5525026
37283.0000000    0.5490198
37284.0000000    0.5493107
37285.0000000    0.5545674
37286.0000000    0.5561029
37287.0000000    0.5591307
37288.0000000    0.5638393
37289.0000000    0.5664899
37290.0000000    0.5734873
37291.0000000    0.5709362
37292.0000000    0.5703301
37293.0000000    0.5737743
37294.0000000    0.5755816
37295.0000000    0.5738247
37296.0000000    0.5797654
37297.0000000    0.5747922
37298.0000000    0.5728728
37299.0000000    0.5736526
37300.0000000    0.5746397
37301.0000000    0.5686365
37302.0000000    0.5699219
37303.0000000    0.5684904
37304.0000000    0.5665591
37305.0000000    0.5656558
37306.0000000    0.5633290
37307.0000000    0.5589432
37308.0000000    0.5599774
37309.0000000    0.5593467
37310.0000000    0.5553640
37311.0000000    0.5481340
37312.0000000    0.5484325
37313.0000000    0.5529512
37314.0000000    0.5616655
37315.0000000    0.5639525
37316.0000000    0.5663117
37317.0000000    0.5619729
37318.0000000    0.5634432
37319.0000000    0.5605085
37320.0000000    0.5571263
37321.0000000    0.5485705
37322.0000000    0.5432378
37323.0000000    0.5489691
37324.0000000    0.5486733
37325.0000000    0.5505270
37326.0000000    0.5461999
37327.0000000    0.5430546
37328.0000000    0.5439342
37329.0000000    0.5432198
37330.0000000    0.5446995
37331.0000000    0.5521353
37332.0000000    0.5479593
37333.0000000    0.5464534
37334.0000000    0.5505350
37335.0000000    0.5472060
37336.0000000    0.5486799
37337.0000000    0.5413480
37338.0000000    0.5363126
37339.0000000    0.5299546
37340.0000000    0.5367149
37341.0000000    0.5423889
37342.0000000    0.5462711
37343.0000000    0.5529804
37344.0000000    0.5540254
37345.0000000    0.5578218
37346.0000000    0.5570715
37347.0000000    0.5545210
37348.0000000    0.5483182
37349.0000000    0.5454201
37350.0000000    0.5441834
37351.0000000    0.5448397
37352.0000000    0.5446265
37353.0000000    0.5482281
37354.0000000    0.5490690
37355.0000000    0.5492353
37356.0000000    0.5475206
37357.0000000    0.5491273
37358.0000000    0.5578556
37359.0000000    0.5559069
37360.0000000    0.5549558
37361.0000000    0.5535008
37362.0000000    0.5535381
37363.0000000    0.5475936
37364.0000000    0.5500793
37365.0000000    0.5497652
37366.0000000    0.5479988
37367.0000000    0.5456753
37368.0000000    0.5462593
37369.0000000    0.5471397
37370.0000000    0.5398009
37371.0000000    0.5338787
37372.0000000    0.5280852
37373.0000000    0.5234603
37374.0000000    0.5221065
37375.0000000    0.5243652
37376.0000000    0.5292171
37377.0000000    0.5409166
37378.0000000    0.5395887
37379.0000000    0.5415550
37380.0000000    0.5510203
37381.0000000    0.5570062
37382.0000000    0.5593444
37383.0000000    0.5560969
```
