## Supplementary file 2 for "*In silico* repurposed drugs against monkeypox virus": A50R_mitoxantrone_protein_RMSF.xvg (part 2 of 3)

```
37384.0000000    0.5586960
37385.0000000    0.5597791
37386.0000000    0.5639927
37387.0000000    0.5639157
37388.0000000    0.5655656
37389.0000000    0.5675679
37390.0000000    0.5628270
37391.0000000    0.5706562
37392.0000000    0.5712296
37393.0000000    0.5672043
37394.0000000    0.5704571
37395.0000000    0.5677246
37396.0000000    0.5644934
37397.0000000    0.5610042
37398.0000000    0.5633108
37399.0000000    0.5625108
37400.0000000    0.5666502
37401.0000000    0.5616457
37402.0000000    0.5617787
37403.0000000    0.5650056
37404.0000000    0.5689229
37405.0000000    0.5693501
37406.0000000    0.5689546
37407.0000000    0.5672185
37408.0000000    0.5664672
37409.0000000    0.5655650
37410.0000000    0.5616342
37411.0000000    0.5609033
37412.0000000    0.5588098
37413.0000000    0.5526770
37414.0000000    0.5496351
37415.0000000    0.5518371
37416.0000000    0.5511871
37417.0000000    0.5530542
37418.0000000    0.5542530
37419.0000000    0.5549178
37420.0000000    0.5666789
37421.0000000    0.5746248
37422.0000000    0.5777115
37423.0000000    0.5780730
37424.0000000    0.5761726
37425.0000000    0.5799666
37426.0000000    0.5746046
37427.0000000    0.5707006
37428.0000000    0.5668122
37429.0000000    0.5587748
37430.0000000    0.5593937
37431.0000000    0.5499713
37432.0000000    0.5452308
37433.0000000    0.5418077
37434.0000000    0.5442448
37435.0000000    0.5368332
37436.0000000    0.5303172
37437.0000000    0.5268511
37438.0000000    0.5231340
37439.0000000    0.5227030
37440.0000000    0.5231543
37441.0000000    0.5240017
37442.0000000    0.5294943
37443.0000000    0.5281200
37444.0000000    0.5272686
37445.0000000    0.5260003
37446.0000000    0.5222337
37447.0000000    0.5265037
37448.0000000    0.5315682
37449.0000000    0.5350565
37450.0000000    0.5454786
37451.0000000    0.5531513
37452.0000000    0.5562797
37453.0000000    0.5656232
37454.0000000    0.5695216
37455.0000000    0.5715832
37456.0000000    0.5671111
37457.0000000    0.5685208
37458.0000000    0.5665938
37459.0000000    0.5649818
37460.0000000    0.5628991
37461.0000000    0.5671682
37462.0000000    0.5700654
37463.0000000    0.5697028
37464.0000000    0.5707264
37465.0000000    0.5677893
37466.0000000    0.5728490
37467.0000000    0.5791947
37468.0000000    0.5812509
37469.0000000    0.5781521
37470.0000000    0.5696916
37471.0000000    0.5641505
37472.0000000    0.5617424
37473.0000000    0.5563710
37474.0000000    0.5590819
37475.0000000    0.5624666
37476.0000000    0.5641074
37477.0000000    0.5687732
37478.0000000    0.5700119
37479.0000000    0.5634197
37480.0000000    0.5618228
37481.0000000    0.5591493
37482.0000000    0.5558344
37483.0000000    0.5518333
37484.0000000    0.5461625
37485.0000000    0.5468889
37486.0000000    0.5433425
37487.0000000    0.5396276
37488.0000000    0.5429089
37489.0000000    0.5383744
37490.0000000    0.5378085
37491.0000000    0.5484912
37492.0000000    0.5551308
37493.0000000    0.5535682
37494.0000000    0.5536819
37495.0000000    0.5565914
37496.0000000    0.5608982
37497.0000000    0.5641854
37498.0000000    0.5633624
37499.0000000    0.5595474
37500.0000000    0.5577238
37501.0000000    0.5542434
37502.0000000    0.5527652
37503.0000000    0.5594497
37504.0000000    0.5577977
37505.0000000    0.5529935
37506.0000000    0.5463014
37507.0000000    0.5492389
37508.0000000    0.5545992
37509.0000000    0.5517452
37510.0000000    0.5501392
37511.0000000    0.5498106
37512.0000000    0.5451043
37513.0000000    0.5481209
37514.0000000    0.5488570
37515.0000000    0.5475757
37516.0000000    0.5510377
37517.0000000    0.5576378
37518.0000000    0.5568421
37519.0000000    0.5596480
37520.0000000    0.5659089
37521.0000000    0.5725932
37522.0000000    0.5740722
37523.0000000    0.5765847
37524.0000000    0.5761170
37525.0000000    0.5717364
37526.0000000    0.5704796
37527.0000000    0.5661311
37528.0000000    0.5669039
37529.0000000    0.5658875
37530.0000000    0.5609098
37531.0000000    0.5603210
37532.0000000    0.5570166
37533.0000000    0.5523449
37534.0000000    0.5482039
37535.0000000    0.5479227
37536.0000000    0.5488486
37537.0000000    0.5443993
37538.0000000    0.5427875
37539.0000000    0.5470820
37540.0000000    0.5453251
37541.0000000    0.5451735
37542.0000000    0.5532048
37543.0000000    0.5566705
37544.0000000    0.5636165
37545.0000000    0.5609719
37546.0000000    0.5591829
37547.0000000    0.5641601
37548.0000000    0.5605594
37549.0000000    0.5583532
37550.0000000    0.5604696
37551.0000000    0.5637647
37552.0000000    0.5678571
37553.0000000    0.5589350
37554.0000000    0.5649884
37555.0000000    0.5654757
37556.0000000    0.5582660
37557.0000000    0.5566638
37558.0000000    0.5545604
37559.0000000    0.5519271
37560.0000000    0.5457948
37561.0000000    0.5532711
37562.0000000    0.5531495
37563.0000000    0.5477195
37564.0000000    0.5460014
37565.0000000    0.5431853
37566.0000000    0.5381102
37567.0000000    0.5373670
37568.0000000    0.5420571
37569.0000000    0.5513098
37570.0000000    0.5473507
37571.0000000    0.5529953
37572.0000000    0.5606112
37573.0000000    0.5596517
37574.0000000    0.5595891
37575.0000000    0.5547539
37576.0000000    0.5541947
37577.0000000    0.5500131
37578.0000000    0.5454530
37579.0000000    0.5438235
37580.0000000    0.5503190
37581.0000000    0.5587189
37582.0000000    0.5575952
37583.0000000    0.5604240
37584.0000000    0.5573629
37585.0000000    0.5529007
37586.0000000    0.5505174
37587.0000000    0.5516261
37588.0000000    0.5491446
37589.0000000    0.5508081
37590.0000000    0.5534179
37591.0000000    0.5478588
37592.0000000    0.5431041
37593.0000000    0.5438556
37594.0000000    0.5448967
37595.0000000    0.5412949
37596.0000000    0.5399923
37597.0000000    0.5443301
37598.0000000    0.5420917
37599.0000000    0.5409065
37600.0000000    0.5399869
37601.0000000    0.5460047
37602.0000000    0.5511734
37603.0000000    0.5472660
37604.0000000    0.5429888
37605.0000000    0.5466861
37606.0000000    0.5416326
37607.0000000    0.5453866
37608.0000000    0.5462310
37609.0000000    0.5471972
37610.0000000    0.5529692
37611.0000000    0.5491413
37612.0000000    0.5436088
37613.0000000    0.5502173
37614.0000000    0.5523506
37615.0000000    0.5499462
37616.0000000    0.5502567
37617.0000000    0.5524163
37618.0000000    0.5559526
37619.0000000    0.5523405
37620.0000000    0.5493114
37621.0000000    0.5490760
37622.0000000    0.5388487
37623.0000000    0.5331706
37624.0000000    0.5358567
37625.0000000    0.5408264
37626.0000000    0.5374394
37627.0000000    0.5381593
37628.0000000    0.5382004
37629.0000000    0.5394896
37630.0000000    0.5391291
37631.0000000    0.5375346
37632.0000000    0.5388401
37633.0000000    0.5426742
37634.0000000    0.5529321
37635.0000000    0.5485464
37636.0000000    0.5492578
37637.0000000    0.5541943
37638.0000000    0.5529571
37639.0000000    0.5540953
37640.0000000    0.5495423
37641.0000000    0.5510377
37642.0000000    0.5462928
37643.0000000    0.5411850
37644.0000000    0.5389248
37645.0000000    0.5357768
37646.0000000    0.5337182
37647.0000000    0.5380789
37648.0000000    0.5347258
37649.0000000    0.5401068
37650.0000000    0.5486929
37651.0000000    0.5560980
37652.0000000    0.5579713
37653.0000000    0.5569527
37654.0000000    0.5563615
37655.0000000    0.5515751
37656.0000000    0.5519910
37657.0000000    0.5441105
37658.0000000    0.5374092
37659.0000000    0.5383278
37660.0000000    0.5415171
37661.0000000    0.5347131
37662.0000000    0.5321851
37663.0000000    0.5346937
37664.0000000    0.5356852
37665.0000000    0.5325876
37666.0000000    0.5319526
37667.0000000    0.5298824
37668.0000000    0.5296651
37669.0000000    0.5344654
37670.0000000    0.5342204
37671.0000000    0.5435740
37672.0000000    0.5415299
37673.0000000    0.5500398
37674.0000000    0.5452287
37675.0000000    0.5352530
37676.0000000    0.5289288
37677.0000000    0.5269875
37678.0000000    0.5233530
37679.0000000    0.5286677
37680.0000000    0.5289052
37681.0000000    0.5309432
37682.0000000    0.5369372
37683.0000000    0.5331892
37684.0000000    0.5328299
37685.0000000    0.5319651
37686.0000000    0.5259833
37687.0000000    0.5248497
37688.0000000    0.5222772
37689.0000000    0.5258569
37690.0000000    0.5233366
37691.0000000    0.5164220
37692.0000000    0.5139844
37693.0000000    0.5106195
37694.0000000    0.5056763
37695.0000000    0.5036542
37696.0000000    0.5047026
37697.0000000    0.5088413
37698.0000000    0.5100617
37699.0000000    0.5126705
37700.0000000    0.5224181
37701.0000000    0.5269445
37702.0000000    0.5250900
37703.0000000    0.5255339
37704.0000000    0.5283461
37705.0000000    0.5184538
37706.0000000    0.5061725
37707.0000000    0.5070743
37708.0000000    0.5100254
37709.0000000    0.5144221
37710.0000000    0.5127912
37711.0000000    0.5169631
37712.0000000    0.5210248
37713.0000000    0.5281565
37714.0000000    0.5335586
37715.0000000    0.5387319
37716.0000000    0.5387412
37717.0000000    0.5384048
37718.0000000    0.5417432
37719.0000000    0.5490592
37720.0000000    0.5469661
37721.0000000    0.5438641
37722.0000000    0.5422832
37723.0000000    0.5398533
37724.0000000    0.5384244
37725.0000000    0.5370361
37726.0000000    0.5341083
37727.0000000    0.5295886
37728.0000000    0.5211165
37729.0000000    0.5202702
37730.0000000    0.5237702
37731.0000000    0.5233586
37732.0000000    0.5260820
37733.0000000    0.5263467
37734.0000000    0.5254110
37735.0000000    0.5273389
37736.0000000    0.5267764
37737.0000000    0.5257460
37738.0000000    0.5298146
37739.0000000    0.5327716
37740.0000000    0.5331684
37741.0000000    0.5317551
37742.0000000    0.5257433
37743.0000000    0.5207009
37744.0000000    0.5198032
37745.0000000    0.5216481
37746.0000000    0.5211529
37747.0000000    0.5204944
37748.0000000    0.5135041
37749.0000000    0.5138689
37750.0000000    0.5161303
37751.0000000    0.5161040
37752.0000000    0.5222616
37753.0000000    0.5230963
37754.0000000    0.5265355
37755.0000000    0.5308495
37756.0000000    0.5280037
37757.0000000    0.5275801
37758.0000000    0.5263331
37759.0000000    0.5317845
37760.0000000    0.5283784
37761.0000000    0.5269460
37762.0000000    0.5308256
37763.0000000    0.5267915
37764.0000000    0.5284059
37765.0000000    0.5261522
37766.0000000    0.5159207
37767.0000000    0.5081773
37768.0000000    0.5083098
37769.0000000    0.5062369
37770.0000000    0.5094035
37771.0000000    0.5163824
37772.0000000    0.5239640
37773.0000000    0.5296105
37774.0000000    0.5341195
37775.0000000    0.5376248
37776.0000000    0.5385301
37777.0000000    0.5374715
37778.0000000    0.5363060
37779.0000000    0.5301190
37780.0000000    0.5331309
37781.0000000    0.5330638
37782.0000000    0.5289845
37783.0000000    0.5274335
37784.0000000    0.5296273
37785.0000000    0.5295123
37786.0000000    0.5336779
37787.0000000    0.5385549
37788.0000000    0.5410023
37789.0000000    0.5332023
37790.0000000    0.5251507
37791.0000000    0.5244567
37792.0000000    0.5226353
37793.0000000    0.5210225
37794.0000000    0.5244878
37795.0000000    0.5273364
37796.0000000    0.5262398
37797.0000000    0.5234076
37798.0000000    0.5316085
37799.0000000    0.5335318
37800.0000000    0.5277298
37801.0000000    0.5261371
37802.0000000    0.5265284
37803.0000000    0.5276394
37804.0000000    0.5249752
37805.0000000    0.5227496
37806.0000000    0.5174692
37807.0000000    0.5205345
37808.0000000    0.5215684
37809.0000000    0.5294548
37810.0000000    0.5361462
37811.0000000    0.5372142
37812.0000000    0.5433945
37813.0000000    0.5448956
37814.0000000    0.5482022
37815.0000000    0.5600864
37816.0000000    0.5616214
37817.0000000    0.5549589
37818.0000000    0.5468116
37819.0000000    0.5440916
37820.0000000    0.5423588
37821.0000000    0.5387331
37822.0000000    0.5291408
37823.0000000    0.5265555
37824.0000000    0.5254440
37825.0000000    0.5246549
37826.0000000    0.5234210
37827.0000000    0.5239044
37828.0000000    0.5194553
37829.0000000    0.5156970
37830.0000000    0.5130498
37831.0000000    0.5181187
37832.0000000    0.5208108
37833.0000000    0.5167648
37834.0000000    0.5197686
37835.0000000    0.5218685
37836.0000000    0.5229328
37837.0000000    0.5274579
37838.0000000    0.5251778
37839.0000000    0.5210139
37840.0000000    0.5182436
37841.0000000    0.5154960
37842.0000000    0.5129830
37843.0000000    0.5038773
37844.0000000    0.4979352
37845.0000000    0.4989519
37846.0000000    0.5010682
37847.0000000    0.5033664
37848.0000000    0.5070329
37849.0000000    0.5145558
37850.0000000    0.5162758
37851.0000000    0.5200648
37852.0000000    0.5202566
37853.0000000    0.5185379
37854.0000000    0.5094192
37855.0000000    0.5125390
37856.0000000    0.5176634
37857.0000000    0.5171672
37858.0000000    0.5082684
37859.0000000    0.5108880
37860.0000000    0.5245790
37861.0000000    0.5303564
37862.0000000    0.5347710
37863.0000000    0.5341073
37864.0000000    0.5353224
37865.0000000    0.5361797
37866.0000000    0.5375302
37867.0000000    0.5406510
37868.0000000    0.5437865
37869.0000000    0.5440803
37870.0000000    0.5447931
37871.0000000    0.5411758
37872.0000000    0.5473967
37873.0000000    0.5466812
37874.0000000    0.5519612
37875.0000000    0.5506364
37876.0000000    0.5534695
37877.0000000    0.5576245
37878.0000000    0.5608575
37879.0000000    0.5644093
37880.0000000    0.5603127
37881.0000000    0.5572283
37882.0000000    0.5559594
37883.0000000    0.5518684
37884.0000000    0.5437897
37885.0000000    0.5464044
37886.0000000    0.5401775
37887.0000000    0.5406842
37888.0000000    0.5440440
37889.0000000    0.5378983
37890.0000000    0.5319753
37891.0000000    0.5295559
37892.0000000    0.5263721
37893.0000000    0.5181091
37894.0000000    0.5142078
37895.0000000    0.5177585
37896.0000000    0.5153826
37897.0000000    0.5185245
37898.0000000    0.5124972
37899.0000000    0.5043389
37900.0000000    0.5021660
37901.0000000    0.5038677
37902.0000000    0.5035489
37903.0000000    0.5064528
37904.0000000    0.5114527
37905.0000000    0.5094950
37906.0000000    0.5106841
37907.0000000    0.5135097
37908.0000000    0.5160517
37909.0000000    0.5195201
37910.0000000    0.5177393
37911.0000000    0.5129246
37912.0000000    0.5091518
37913.0000000    0.5079601
37914.0000000    0.5149730
37915.0000000    0.5223581
37916.0000000    0.5187843
37917.0000000    0.5217133
37918.0000000    0.5184781
37919.0000000    0.5216895
37920.0000000    0.5263301
37921.0000000    0.5259950
37922.0000000    0.5240449
37923.0000000    0.5181109
37924.0000000    0.5154245
37925.0000000    0.5150650
37926.0000000    0.5153787
37927.0000000    0.5219806
37928.0000000    0.5263804
37929.0000000    0.5354103
37930.0000000    0.5395472
37931.0000000    0.5461156
37932.0000000    0.5422421
37933.0000000    0.5430694
37934.0000000    0.5451630
37935.0000000    0.5416735
37936.0000000    0.5369470
37937.0000000    0.5335151
37938.0000000    0.5384967
37939.0000000    0.5439917
37940.0000000    0.5465357
37941.0000000    0.5569390
37942.0000000    0.5543911
37943.0000000    0.5490237
37944.0000000    0.5358747
37945.0000000    0.5267504
37946.0000000    0.5273537
37947.0000000    0.5330637
37948.0000000    0.5378495
37949.0000000    0.5421586
37950.0000000    0.5486212
37951.0000000    0.5502246
37952.0000000    0.5460770
37953.0000000    0.5465487
37954.0000000    0.5423486
37955.0000000    0.5348711
37956.0000000    0.5344383
37957.0000000    0.5368110
37958.0000000    0.5359368
37959.0000000    0.5358106
37960.0000000    0.5320961
37961.0000000    0.5287549
37962.0000000    0.5243863
37963.0000000    0.5230430
37964.0000000    0.5223501
37965.0000000    0.5247492
37966.0000000    0.5295801
37967.0000000    0.5314870
37968.0000000    0.5351001
37969.0000000    0.5381610
37970.0000000    0.5387262
37971.0000000    0.5386364
37972.0000000    0.5328666
37973.0000000    0.5352826
37974.0000000    0.5413690
37975.0000000    0.5378559
37976.0000000    0.5324799
37977.0000000    0.5317364
37978.0000000    0.5261909
37979.0000000    0.5172476
37980.0000000    0.5185466
37981.0000000    0.5219332
37982.0000000    0.5237852
37983.0000000    0.5209148
37984.0000000    0.5223500
37985.0000000    0.5197443
37986.0000000    0.5175319
37987.0000000    0.5185370
37988.0000000    0.5181594
37989.0000000    0.5217749
37990.0000000    0.5250187
37991.0000000    0.5263245
37992.0000000    0.5253652
37993.0000000    0.5260230
37994.0000000    0.5323762
37995.0000000    0.5351741
37996.0000000    0.5359302
37997.0000000    0.5317803
37998.0000000    0.5304567
37999.0000000    0.5296588
38000.0000000    0.5298747
38001.0000000    0.5274510
38002.0000000    0.5310308
38003.0000000    0.5276594
38004.0000000    0.5281990
38005.0000000    0.5325002
38006.0000000    0.5358834
38007.0000000    0.5341116
38008.0000000    0.5387304
38009.0000000    0.5350305
38010.0000000    0.5343931
38011.0000000    0.5358255
38012.0000000    0.5326435
38013.0000000    0.5315201
38014.0000000    0.5342856
38015.0000000    0.5299203
38016.0000000    0.5300401
38017.0000000    0.5347828
38018.0000000    0.5355524
38019.0000000    0.5378055
38020.0000000    0.5449968
38021.0000000    0.5403127
38022.0000000    0.5397600
38023.0000000    0.5365701
38024.0000000    0.5352327
38025.0000000    0.5356288
38026.0000000    0.5389573
38027.0000000    0.5375206
38028.0000000    0.5342138
38029.0000000    0.5351711
38030.0000000    0.5376883
38031.0000000    0.5368186
38032.0000000    0.5364109
38033.0000000    0.5340542
38034.0000000    0.5421149
38035.0000000    0.5434101
38036.0000000    0.5464933
38037.0000000    0.5405785
38038.0000000    0.5364778
38039.0000000    0.5352100
38040.0000000    0.5251177
38041.0000000    0.5199634
38042.0000000    0.5185720
38043.0000000    0.5207178
38044.0000000    0.5160254
38045.0000000    0.5157831
38046.0000000    0.5108352
38047.0000000    0.5167497
38048.0000000    0.5213994
38049.0000000    0.5234621
38050.0000000    0.5153825
38051.0000000    0.5078214
38052.0000000    0.5019720
38053.0000000    0.4990191
38054.0000000    0.4934195
38055.0000000    0.4939440
38056.0000000    0.4966683
38057.0000000    0.4961421
38058.0000000    0.4967992
38059.0000000    0.5017195
38060.0000000    0.5069190
38061.0000000    0.5093102
38062.0000000    0.5045793
38063.0000000    0.5034614
38064.0000000    0.5005599
38065.0000000    0.4975604
38066.0000000    0.5020579
38067.0000000    0.5029698
38068.0000000    0.5052120
38069.0000000    0.5046365
38070.0000000    0.5057373
38071.0000000    0.5067612
38072.0000000    0.5101732
38073.0000000    0.5170808
38074.0000000    0.5238181
38075.0000000    0.5222630
38076.0000000    0.5190592
38077.0000000    0.5163090
38078.0000000    0.5199136
38079.0000000    0.5224705
38080.0000000    0.5210105
38081.0000000    0.5209227
38082.0000000    0.5221607
38083.0000000    0.5160189
38084.0000000    0.5100282
38085.0000000    0.5111474
38086.0000000    0.5163014
38087.0000000    0.5147286
38088.0000000    0.5137203
38089.0000000    0.5137393
38090.0000000    0.5105403
38091.0000000    0.5095950
38092.0000000    0.5047176
38093.0000000    0.5044110
38094.0000000    0.5108448
38095.0000000    0.5065632
38096.0000000    0.5031967
38097.0000000    0.5042967
38098.0000000    0.5093923
38099.0000000    0.5122309
38100.0000000    0.5133191
38101.0000000    0.5140201
38102.0000000    0.5125670
38103.0000000    0.5175244
38104.0000000    0.5160378
38105.0000000    0.5169103
38106.0000000    0.5201592
38107.0000000    0.5183225
38108.0000000    0.5161451
38109.0000000    0.5188754
38110.0000000    0.5168674
38111.0000000    0.5154094
38112.0000000    0.5108984
38113.0000000    0.5035970
38114.0000000    0.5097873
38115.0000000    0.5099345
38116.0000000    0.5072520
38117.0000000    0.5073076
38118.0000000    0.5096527
38119.0000000    0.5165963
38120.0000000    0.5266711
38121.0000000    0.5221138
38122.0000000    0.5247064
38123.0000000    0.5278872
38124.0000000    0.5279205
38125.0000000    0.5295927
38126.0000000    0.5327588
38127.0000000    0.5337511
38128.0000000    0.5366858
38129.0000000    0.5402453
38130.0000000    0.5461378
38131.0000000    0.5448620
38132.0000000    0.5471144
38133.0000000    0.5460679
38134.0000000    0.5451785
38135.0000000    0.5515199
38136.0000000    0.5523998
38137.0000000    0.5546514
38138.0000000    0.5581653
38139.0000000    0.5541177
38140.0000000    0.5536460
38141.0000000    0.5508714
38142.0000000    0.5469570
38143.0000000    0.5470781
38144.0000000    0.5502647
38145.0000000    0.5468836
38146.0000000    0.5425617
38147.0000000    0.5354277
38148.0000000    0.5387346
38149.0000000    0.5361449
38150.0000000    0.5319890
38151.0000000    0.5329654
38152.0000000    0.5324427
38153.0000000    0.5296791
38154.0000000    0.5336678
38155.0000000    0.5318053
38156.0000000    0.5290526
38157.0000000    0.5285876
38158.0000000    0.5252482
38159.0000000    0.5223650
38160.0000000    0.5221750
38161.0000000    0.5205313
38162.0000000    0.5245034
38163.0000000    0.5236021
38164.0000000    0.5191405
38165.0000000    0.5257269
38166.0000000    0.5300632
38167.0000000    0.5323586
38168.0000000    0.5339004
38169.0000000    0.5251335
38170.0000000    0.5191652
38171.0000000    0.5205299
38172.0000000    0.5220127
38173.0000000    0.5225819
38174.0000000    0.5273559
38175.0000000    0.5348586
38176.0000000    0.5316896
38177.0000000    0.5302424
38178.0000000    0.5273859
38179.0000000    0.5282871
38180.0000000    0.5317247
38181.0000000    0.5255134
38182.0000000    0.5293169
38183.0000000    0.5279996
38184.0000000    0.5293050
38185.0000000    0.5269653
38186.0000000    0.5275406
38187.0000000    0.5343286
38188.0000000    0.5316236
38189.0000000    0.5377181
38190.0000000    0.5437471
38191.0000000    0.5477746
38192.0000000    0.5432671
38193.0000000    0.5381343
38194.0000000    0.5358121
38195.0000000    0.5340337
38196.0000000    0.5325394
38197.0000000    0.5296507
38198.0000000    0.5300530
38199.0000000    0.5312083
38200.0000000    0.5314435
38201.0000000    0.5315395
38202.0000000    0.5313818
38203.0000000    0.5329790
38204.0000000    0.5333282
38205.0000000    0.5339084
38206.0000000    0.5417185
38207.0000000    0.5425416
38208.0000000    0.5448288
38209.0000000    0.5429450
38210.0000000    0.5487018
38211.0000000    0.5494719
38212.0000000    0.5487499
38213.0000000    0.5518094
38214.0000000    0.5530067
38215.0000000    0.5514827
38216.0000000    0.5601141
38217.0000000    0.5611166
38218.0000000    0.5570138
38219.0000000    0.5593072
38220.0000000    0.5561441
38221.0000000    0.5548761
38222.0000000    0.5497521
38223.0000000    0.5461634
38224.0000000    0.5475796
38225.0000000    0.5391904
38226.0000000    0.5387368
38227.0000000    0.5351948
38228.0000000    0.5314642
38229.0000000    0.5350459
38230.0000000    0.5394897
38231.0000000    0.5390112
38232.0000000    0.5314333
38233.0000000    0.5236368
38234.0000000    0.5188458
38235.0000000    0.5229506
38236.0000000    0.5189145
38237.0000000    0.5164973
38238.0000000    0.5160665
38239.0000000    0.5153637
38240.0000000    0.5137706
38241.0000000    0.5115204
38242.0000000    0.5129689
38243.0000000    0.5105915
38244.0000000    0.5124068
38245.0000000    0.5204039
38246.0000000    0.5215785
38247.0000000    0.5223076
38248.0000000    0.5244843
38249.0000000    0.5246587
38250.0000000    0.5248829
38251.0000000    0.5200326
38252.0000000    0.5214909
38253.0000000    0.5242056
38254.0000000    0.5286554
38255.0000000    0.5216504
38256.0000000    0.5233966
38257.0000000    0.5246791
38258.0000000    0.5240030
38259.0000000    0.5210511
38260.0000000    0.5153199
38261.0000000    0.5095083
38262.0000000    0.5050749
38263.0000000    0.4979043
38264.0000000    0.4887466
38265.0000000    0.4781595
38266.0000000    0.4804929
38267.0000000    0.4732687
38268.0000000    0.4712456
38269.0000000    0.4754990
38270.0000000    0.4779998
38271.0000000    0.4754136
38272.0000000    0.4763528
38273.0000000    0.4760660
38274.0000000    0.4766062
38275.0000000    0.4771102
38276.0000000    0.4802344
38277.0000000    0.4780259
38278.0000000    0.4750526
38279.0000000    0.4717356
38280.0000000    0.4757629
38281.0000000    0.4739510
38282.0000000    0.4739585
38283.0000000    0.4697632
38284.0000000    0.4685936
38285.0000000    0.4729146
38286.0000000    0.4732203
38287.0000000    0.4753646
38288.0000000    0.4789152
38289.0000000    0.4841627
38290.0000000    0.4884933
38291.0000000    0.4894496
38292.0000000    0.4922889
38293.0000000    0.4941874
38294.0000000    0.4914212
38295.0000000    0.4902538
38296.0000000    0.4927253
38297.0000000    0.4901243
38298.0000000    0.4878083
38299.0000000    0.4899575
38300.0000000    0.4877220
38301.0000000    0.4884629
38302.0000000    0.4931140
38303.0000000    0.4991180
38304.0000000    0.4990675
38305.0000000    0.5006602
38306.0000000    0.5042661
38307.0000000    0.5038429
38308.0000000    0.5028704
38309.0000000    0.5015109
38310.0000000    0.4940224
38311.0000000    0.4947752
38312.0000000    0.4954656
38313.0000000    0.4947937
38314.0000000    0.4938925
38315.0000000    0.4979435
38316.0000000    0.4978746
38317.0000000    0.4998301
38318.0000000    0.5031549
38319.0000000    0.5036005
38320.0000000    0.5073122
38321.0000000    0.5091931
38322.0000000    0.5127525
38323.0000000    0.5160961
38324.0000000    0.5225884
38325.0000000    0.5257393
38326.0000000    0.5210811
38327.0000000    0.5138227
38328.0000000    0.5104515
38329.0000000    0.5080496
38330.0000000    0.5079779
38331.0000000    0.5066887
38332.0000000    0.4967562
38333.0000000    0.4973463
38334.0000000    0.4970640
38335.0000000    0.4906983
38336.0000000    0.4863789
38337.0000000    0.4865524
38338.0000000    0.4889682
38339.0000000    0.4907467
38340.0000000    0.4989385
38341.0000000    0.5033818
38342.0000000    0.5127576
38343.0000000    0.5109581
38344.0000000    0.5115876
38345.0000000    0.5103476
38346.0000000    0.5117512
38347.0000000    0.5123729
38348.0000000    0.5031840
38349.0000000    0.4967773
38350.0000000    0.4989997
38351.0000000    0.4952819
38352.0000000    0.4873396
38353.0000000    0.4891531
38354.0000000    0.4831718
38355.0000000    0.4857322
38356.0000000    0.4890357
38357.0000000    0.4931242
38358.0000000    0.4928176
38359.0000000    0.4975382
38360.0000000    0.4991347
38361.0000000    0.5050426
38362.0000000    0.5073267
38363.0000000    0.5075831
38364.0000000    0.5105645
38365.0000000    0.5189439
38366.0000000    0.5181572
38367.0000000    0.5193364
38368.0000000    0.5258687
38369.0000000    0.5271582
38370.0000000    0.5195611
38371.0000000    0.5233600
38372.0000000    0.5203187
38373.0000000    0.5115435
38374.0000000    0.5125965
38375.0000000    0.5140203
38376.0000000    0.5138570
38377.0000000    0.5139490
38378.0000000    0.5173976
38379.0000000    0.5242379
38380.0000000    0.5251880
38381.0000000    0.5301378
38382.0000000    0.5326005
38383.0000000    0.5324637
38384.0000000    0.5236067
38385.0000000    0.5196800
38386.0000000    0.5279551
38387.0000000    0.5300606
38388.0000000    0.5291499
38389.0000000    0.5297326
38390.0000000    0.5278345
38391.0000000    0.5261930
38392.0000000    0.5270069
38393.0000000    0.5327084
38394.0000000    0.5377730
38395.0000000    0.5405019
38396.0000000    0.5443164
38397.0000000    0.5428997
38398.0000000    0.5397540
38399.0000000    0.5396742
38400.0000000    0.5427856
38401.0000000    0.5434314
38402.0000000    0.5405924
38403.0000000    0.5387594
38404.0000000    0.5387029
38405.0000000    0.5351909
38406.0000000    0.5366445
38407.0000000    0.5421290
38408.0000000    0.5406215
38409.0000000    0.5427457
38410.0000000    0.5427819
38411.0000000    0.5373257
38412.0000000    0.5324886
38413.0000000    0.5356349
38414.0000000    0.5383459
38415.0000000    0.5385687
38416.0000000    0.5449032
38417.0000000    0.5449949
38418.0000000    0.5477709
38419.0000000    0.5472916
38420.0000000    0.5501699
38421.0000000    0.5548801
38422.0000000    0.5526108
38423.0000000    0.5544715
38424.0000000    0.5579647
38425.0000000    0.5604343
38426.0000000    0.5523726
38427.0000000    0.5447191
38428.0000000    0.5411907
38429.0000000    0.5415459
38430.0000000    0.5409477
38431.0000000    0.5376955
38432.0000000    0.5346732
38433.0000000    0.5352813
38434.0000000    0.5359098
38435.0000000    0.5344185
38436.0000000    0.5335606
38437.0000000    0.5302690
38438.0000000    0.5305374
38439.0000000    0.5229673
38440.0000000    0.5227556
38441.0000000    0.5261855
38442.0000000    0.5305744
38443.0000000    0.5248935
38444.0000000    0.5172977
38445.0000000    0.5138103
38446.0000000    0.5130199
38447.0000000    0.5127225
38448.0000000    0.5101311
38449.0000000    0.5053853
38450.0000000    0.5048961
38451.0000000    0.5074803
38452.0000000    0.5150101
38453.0000000    0.5117298
38454.0000000    0.5078942
38455.0000000    0.5173964
38456.0000000    0.5158879
38457.0000000    0.5152271
38458.0000000    0.5164244
38459.0000000    0.5173419
38460.0000000    0.5182905
38461.0000000    0.5172687
38462.0000000    0.5197590
38463.0000000    0.5201200
38464.0000000    0.5192698
38465.0000000    0.5178510
38466.0000000    0.5133022
38467.0000000    0.5155333
38468.0000000    0.5186759
38469.0000000    0.5147630
38470.0000000    0.5099635
38471.0000000    0.5042842
38472.0000000    0.5021825
38473.0000000    0.5038150
38474.0000000    0.5000786
38475.0000000    0.4961082
38476.0000000    0.4987571
38477.0000000    0.5029398
38478.0000000    0.5028776
38479.0000000    0.5066236
38480.0000000    0.5039978
38481.0000000    0.5153523
38482.0000000    0.5151260
38483.0000000    0.5105279
38484.0000000    0.5072048
38485.0000000    0.5077944
38486.0000000    0.5051689
38487.0000000    0.5056293
38488.0000000    0.5110844
38489.0000000    0.5116550
38490.0000000    0.5095425
38491.0000000    0.5031139
38492.0000000    0.5007370
38493.0000000    0.5014820
38494.0000000    0.5055978
38495.0000000    0.5108255
38496.0000000    0.5091307
38497.0000000    0.5117836
38498.0000000    0.5126841
38499.0000000    0.5199036
38500.0000000    0.5257259
38501.0000000    0.5266333
38502.0000000    0.5265890
38503.0000000    0.5267959
38504.0000000    0.5203482
38505.0000000    0.5238595
38506.0000000    0.5191363
38507.0000000    0.5207781
38508.0000000    0.5284107
38509.0000000    0.5327254
38510.0000000    0.5359676
38511.0000000    0.5394764
38512.0000000    0.5419792
38513.0000000    0.5460085
38514.0000000    0.5598315
38515.0000000    0.5644341
38516.0000000    0.5662917
38517.0000000    0.5700970
38518.0000000    0.5664964
38519.0000000    0.5655393
38520.0000000    0.5701399
38521.0000000    0.5642573
38522.0000000    0.5555274
38523.0000000    0.5490310
38524.0000000    0.5450467
38525.0000000    0.5474095
38526.0000000    0.5496919
38527.0000000    0.5477478
38528.0000000    0.5448897
38529.0000000    0.5416268
38530.0000000    0.5460649
38531.0000000    0.5495658
38532.0000000    0.5461333
38533.0000000    0.5501904
38534.0000000    0.5582241
38535.0000000    0.5585745
38536.0000000    0.5560876
38537.0000000    0.5549062
38538.0000000    0.5573059
38539.0000000    0.5546534
38540.0000000    0.5519781
38541.0000000    0.5506149
38542.0000000    0.5518899
38543.0000000    0.5509014
38544.0000000    0.5480133
38545.0000000    0.5423049
38546.0000000    0.5428673
38547.0000000    0.5468806
38548.0000000    0.5480891
38549.0000000    0.5432339
38550.0000000    0.5378238
38551.0000000    0.5404767
38552.0000000    0.5349560
38553.0000000    0.5226005
38554.0000000    0.5178331
38555.0000000    0.5175871
38556.0000000    0.5117220
38557.0000000    0.5152528
38558.0000000    0.5167317
38559.0000000    0.5201779
38560.0000000    0.5261407
38561.0000000    0.5320616
38562.0000000    0.5333813
38563.0000000    0.5383260
38564.0000000    0.5377795
38565.0000000    0.5391806
38566.0000000    0.5373599
38567.0000000    0.5345009
38568.0000000    0.5319923
38569.0000000    0.5343148
38570.0000000    0.5322213
38571.0000000    0.5288207
38572.0000000    0.5264142
38573.0000000    0.5293475
38574.0000000    0.5343148
38575.0000000    0.5414722
38576.0000000    0.5461841
38577.0000000    0.5449147
38578.0000000    0.5420557
38579.0000000    0.5454957
38580.0000000    0.5444680
38581.0000000    0.5447693
38582.0000000    0.5439162
38583.0000000    0.5443338
38584.0000000    0.5442771
38585.0000000    0.5427216
38586.0000000    0.5423922
38587.0000000    0.5462785
38588.0000000    0.5503882
38589.0000000    0.5448202
38590.0000000    0.5355608
38591.0000000    0.5402901
38592.0000000    0.5405076
38593.0000000    0.5447823
38594.0000000    0.5456004
38595.0000000    0.5474926
38596.0000000    0.5475663
38597.0000000    0.5562735
38598.0000000    0.5657387
38599.0000000    0.5731692
38600.0000000    0.5749418
38601.0000000    0.5696059
38602.0000000    0.5642521
38603.0000000    0.5583875
38604.0000000    0.5597616
38605.0000000    0.5596860
38606.0000000    0.5528117
38607.0000000    0.5515160
38608.0000000    0.5503004
38609.0000000    0.5501697
38610.0000000    0.5473633
38611.0000000    0.5429588
38612.0000000    0.5426224
38613.0000000    0.5386237
38614.0000000    0.5359364
38615.0000000    0.5329995
38616.0000000    0.5320043
38617.0000000    0.5270588
38618.0000000    0.5332152
38619.0000000    0.5335655
38620.0000000    0.5333882
38621.0000000    0.5330312
38622.0000000    0.5372075
38623.0000000    0.5310932
38624.0000000    0.5238665
38625.0000000    0.5204136
38626.0000000    0.5189911
38627.0000000    0.5216607
38628.0000000    0.5176178
38629.0000000    0.5126988
38630.0000000    0.5070852
38631.0000000    0.5021535
38632.0000000    0.5071994
38633.0000000    0.5068636
38634.0000000    0.5040118
38635.0000000    0.5048367
38636.0000000    0.5049556
38637.0000000    0.5089252
38638.0000000    0.4994824
38639.0000000    0.4996389
38640.0000000    0.4923630
38641.0000000    0.4884133
38642.0000000    0.4908829
38643.0000000    0.4903234
38644.0000000    0.4847633
38645.0000000    0.4826299
38646.0000000    0.4865151
38647.0000000    0.4908918
38648.0000000    0.4909943
38649.0000000    0.4984667
38650.0000000    0.5079046
38651.0000000    0.5060414
38652.0000000    0.5073223
38653.0000000    0.5064318
38654.0000000    0.5111857
38655.0000000    0.5073928
38656.0000000    0.5120810
38657.0000000    0.5209054
38658.0000000    0.5295723
38659.0000000    0.5401185
38660.0000000    0.5457070
38661.0000000    0.5444524
38662.0000000    0.5476558
38663.0000000    0.5461465
38664.0000000    0.5464768
38665.0000000    0.5497254
38666.0000000    0.5575569
38667.0000000    0.5579796
38668.0000000    0.5611159
38669.0000000    0.5613798
38670.0000000    0.5560583
38671.0000000    0.5551800
38672.0000000    0.5525764
38673.0000000    0.5489625
38674.0000000    0.5468953
38675.0000000    0.5444158
38676.0000000    0.5382047
38677.0000000    0.5309388
38678.0000000    0.5290421
38679.0000000    0.5268034
38680.0000000    0.5307266
38681.0000000    0.5321906
38682.0000000    0.5256439
38683.0000000    0.5281806
38684.0000000    0.5309132
38685.0000000    0.5286955
38686.0000000    0.5322811
38687.0000000    0.5282699
38688.0000000    0.5262088
38689.0000000    0.5272810
38690.0000000    0.5271686
38691.0000000    0.5244163
38692.0000000    0.5224257
38693.0000000    0.5216311
38694.0000000    0.5224714
38695.0000000    0.5278883
38696.0000000    0.5368422
38697.0000000    0.5413287
38698.0000000    0.5465865
38699.0000000    0.5472639
38700.0000000    0.5491537
38701.0000000    0.5530750
38702.0000000    0.5523167
38703.0000000    0.5461472
38704.0000000    0.5464223
38705.0000000    0.5443060
38706.0000000    0.5458426
38707.0000000    0.5489514
38708.0000000    0.5503666
38709.0000000    0.5550514
38710.0000000    0.5604620
38711.0000000    0.5575672
38712.0000000    0.5565579
38713.0000000    0.5541695
38714.0000000    0.5502270
38715.0000000    0.5507041
38716.0000000    0.5522394
38717.0000000    0.5495850
38718.0000000    0.5539442
38719.0000000    0.5540319
38720.0000000    0.5540990
38721.0000000    0.5533373
38722.0000000    0.5496247
38723.0000000    0.5481393
38724.0000000    0.5516860
38725.0000000    0.5530757
38726.0000000    0.5516526
38727.0000000    0.5516999
38728.0000000    0.5493311
38729.0000000    0.5450737
38730.0000000    0.5447069
38731.0000000    0.5468643
38732.0000000    0.5521651
38733.0000000    0.5464517
38734.0000000    0.5436223
38735.0000000    0.5432923
38736.0000000    0.5364606
38737.0000000    0.5318130
38738.0000000    0.5339464
38739.0000000    0.5347071
38740.0000000    0.5290090
38741.0000000    0.5302032
38742.0000000    0.5350714
38743.0000000    0.5370599
38744.0000000    0.5350654
38745.0000000    0.5338007
38746.0000000    0.5288125
38747.0000000    0.5339274
38748.0000000    0.5321630
38749.0000000    0.5366568
38750.0000000    0.5308873
38751.0000000    0.5346953
38752.0000000    0.5428437
38753.0000000    0.5463772
38754.0000000    0.5499517
38755.0000000    0.5566174
38756.0000000    0.5591222
38757.0000000    0.5670488
38758.0000000    0.5671820
38759.0000000    0.5682460
38760.0000000    0.5690107
38761.0000000    0.5628732
38762.0000000    0.5543191
38763.0000000    0.5537637
38764.0000000    0.5492864
38765.0000000    0.5451050
38766.0000000    0.5418479
38767.0000000    0.5391124
38768.0000000    0.5330598
38769.0000000    0.5282874
38770.0000000    0.5239282
38771.0000000    0.5291376
38772.0000000    0.5309981
38773.0000000    0.5354158
38774.0000000    0.5305056
38775.0000000    0.5354487
38776.0000000    0.5304893
38777.0000000    0.5342180
38778.0000000    0.5383222
38779.0000000    0.5386397
38780.0000000    0.5334809
38781.0000000    0.5356779
38782.0000000    0.5390986
38783.0000000    0.5393918
38784.0000000    0.5436028
38785.0000000    0.5461521
38786.0000000    0.5428260
38787.0000000    0.5385834
38788.0000000    0.5342942
38789.0000000    0.5397434
38790.0000000    0.5423279
38791.0000000    0.5388817
38792.0000000    0.5386009
38793.0000000    0.5381768
38794.0000000    0.5369979
38795.0000000    0.5444698
38796.0000000    0.5549587
38797.0000000    0.5538957
38798.0000000    0.5465219
38799.0000000    0.5472253
38800.0000000    0.5520262
38801.0000000    0.5512605
38802.0000000    0.5480972
38803.0000000    0.5461136
38804.0000000    0.5414057
38805.0000000    0.5369481
38806.0000000    0.5384243
38807.0000000    0.5432047
38808.0000000    0.5460730
38809.0000000    0.5442814
38810.0000000    0.5460033
38811.0000000    0.5493963
38812.0000000    0.5513929
38813.0000000    0.5502782
38814.0000000    0.5484995
38815.0000000    0.5493268
38816.0000000    0.5557955
38817.0000000    0.5566428
38818.0000000    0.5606632
38819.0000000    0.5637307
38820.0000000    0.5617375
38821.0000000    0.5620910
38822.0000000    0.5610390
38823.0000000    0.5597903
38824.0000000    0.5618027
38825.0000000    0.5613931
38826.0000000    0.5546984
38827.0000000    0.5563566
38828.0000000    0.5564108
38829.0000000    0.5593911
38830.0000000    0.5621907
38831.0000000    0.5628774
38832.0000000    0.5631953
38833.0000000    0.5637528
38834.0000000    0.5663441
38835.0000000    0.5706868
38836.0000000    0.5682203
38837.0000000    0.5644580
38838.0000000    0.5641648
38839.0000000    0.5584589
38840.0000000    0.5560914
38841.0000000    0.5534996
38842.0000000    0.5426552
38843.0000000    0.5373508
38844.0000000    0.5383748
38845.0000000    0.5476584
38846.0000000    0.5518207
38847.0000000    0.5499042
38848.0000000    0.5545524
38849.0000000    0.5582618
38850.0000000    0.5604710
38851.0000000    0.5632951
38852.0000000    0.5643668
38853.0000000    0.5619193
38854.0000000    0.5650229
38855.0000000    0.5636093
38856.0000000    0.5670851
38857.0000000    0.5707785
38858.0000000    0.5680839
38859.0000000    0.5702351
38860.0000000    0.5714700
38861.0000000    0.5767829
38862.0000000    0.5768961
38863.0000000    0.5803490
38864.0000000    0.5838129
38865.0000000    0.5781963
38866.0000000    0.5700374
38867.0000000    0.5729543
38868.0000000    0.5751384
38869.0000000    0.5717092
38870.0000000    0.5639025
38871.0000000    0.5655621
38872.0000000    0.5650707
38873.0000000    0.5665217
38874.0000000    0.5696235
38875.0000000    0.5702508
38876.0000000    0.5716957
38877.0000000    0.5798406
38878.0000000    0.5817127
38879.0000000    0.5809222
38880.0000000    0.5872624
38881.0000000    0.5907435
38882.0000000    0.5868244
38883.0000000    0.5882882
38884.0000000    0.5833285
38885.0000000    0.5780143
38886.0000000    0.5736681
38887.0000000    0.5705650
38888.0000000    0.5686677
38889.0000000    0.5702175
38890.0000000    0.5748901
38891.0000000    0.5760919
38892.0000000    0.5831943
38893.0000000    0.5844355
38894.0000000    0.5821227
38895.0000000    0.5808279
38896.0000000    0.5784227
38897.0000000    0.5733013
38898.0000000    0.5698461
38899.0000000    0.5689111
38900.0000000    0.5731639
38901.0000000    0.5763386
38902.0000000    0.5771484
38903.0000000    0.5738531
38904.0000000    0.5780262
38905.0000000    0.5743579
38906.0000000    0.5720440
38907.0000000    0.5703086
38908.0000000    0.5710313
38909.0000000    0.5734901
38910.0000000    0.5767935
38911.0000000    0.5781408
38912.0000000    0.5776390
38913.0000000    0.5819048
38914.0000000    0.5879368
38915.0000000    0.5828454
38916.0000000    0.5798669
38917.0000000    0.5799916
38918.0000000    0.5836512
38919.0000000    0.5838777
38920.0000000    0.5745472
38921.0000000    0.5788872
38922.0000000    0.5803230
38923.0000000    0.5806947
38924.0000000    0.5742627
38925.0000000    0.5701091
38926.0000000    0.5739570
38927.0000000    0.5714479
38928.0000000    0.5736926
38929.0000000    0.5742165
38930.0000000    0.5718948
38931.0000000    0.5761907
38932.0000000    0.5811587
38933.0000000    0.5832407
38934.0000000    0.5803499
38935.0000000    0.5847845
38936.0000000    0.5856199
38937.0000000    0.5819389
38938.0000000    0.5838865
38939.0000000    0.5799640
38940.0000000    0.5816615
38941.0000000    0.5813309
38942.0000000    0.5761408
38943.0000000    0.5717134
38944.0000000    0.5661907
38945.0000000    0.5676023
38946.0000000    0.5666950
38947.0000000    0.5711667
38948.0000000    0.5717287
38949.0000000    0.5735536
38950.0000000    0.5720813
38951.0000000    0.5794303
38952.0000000    0.5829124
38953.0000000    0.5827909
38954.0000000    0.5767075
38955.0000000    0.5715062
38956.0000000    0.5663873
38957.0000000    0.5684450
38958.0000000    0.5674024
38959.0000000    0.5622655
38960.0000000    0.5683782
38961.0000000    0.5702645
38962.0000000    0.5709102
38963.0000000    0.5682904
38964.0000000    0.5646542
38965.0000000    0.5629738
38966.0000000    0.5630535
38967.0000000    0.5578010
38968.0000000    0.5530011
38969.0000000    0.5521420
38970.0000000    0.5488681
38971.0000000    0.5539473
38972.0000000    0.5560788
38973.0000000    0.5592191
38974.0000000    0.5622000
38975.0000000    0.5628905
38976.0000000    0.5642277
38977.0000000    0.5702650
38978.0000000    0.5754474
38979.0000000    0.5741819
38980.0000000    0.5728371
38981.0000000    0.5654212
38982.0000000    0.5688762
38983.0000000    0.5715512
38984.0000000    0.5666082
38985.0000000    0.5629447
38986.0000000    0.5586184
38987.0000000    0.5606069
38988.0000000    0.5612498
38989.0000000    0.5595229
38990.0000000    0.5582052
38991.0000000    0.5661470
38992.0000000    0.5685595
38993.0000000    0.5730556
38994.0000000    0.5754736
38995.0000000    0.5776055
38996.0000000    0.5811741
38997.0000000    0.5790249
38998.0000000    0.5778438
38999.0000000    0.5764587
39000.0000000    0.5764357
39001.0000000    0.5744060
39002.0000000    0.5699898
39003.0000000    0.5685689
39004.0000000    0.5677390
39005.0000000    0.5714709
39006.0000000    0.5688189
39007.0000000    0.5677959
39008.0000000    0.5684445
39009.0000000    0.5651393
39010.0000000    0.5677507
39011.0000000    0.5735899
39012.0000000    0.5701271
39013.0000000    0.5645232
39014.0000000    0.5628465
39015.0000000    0.5584654
39016.0000000    0.5586848
39017.0000000    0.5560020
39018.0000000    0.5534671
39019.0000000    0.5548705
39020.0000000    0.5589799
39021.0000000    0.5597324
39022.0000000    0.5563875
39023.0000000    0.5550157
39024.0000000    0.5567663
39025.0000000    0.5546998
39026.0000000    0.5560110
39027.0000000    0.5590191
39028.0000000    0.5608389
39029.0000000    0.5595204
39030.0000000    0.5674222
39031.0000000    0.5738720
39032.0000000    0.5791768
39033.0000000    0.5842209
39034.0000000    0.5788363
39035.0000000    0.5757030
39036.0000000    0.5796949
39037.0000000    0.5829623
39038.0000000    0.5848669
39039.0000000    0.5856952
39040.0000000    0.5862630
39041.0000000    0.5865344
39042.0000000    0.5837996
39043.0000000    0.5833259
39044.0000000    0.5873320
39045.0000000    0.5815781
39046.0000000    0.5826594
39047.0000000    0.5834045
39048.0000000    0.5828832
39049.0000000    0.5830046
39050.0000000    0.5852687
39051.0000000    0.5916817
39052.0000000    0.5933359
39053.0000000    0.5999690
39054.0000000    0.6031660
39055.0000000    0.5997094
39056.0000000    0.6001765
39057.0000000    0.5978683
39058.0000000    0.6054548
39059.0000000    0.6075904
39060.0000000    0.6067751
39061.0000000    0.6081690
39062.0000000    0.5996500
39063.0000000    0.5910364
39064.0000000    0.5904580
39065.0000000    0.5912606
39066.0000000    0.5896083
39067.0000000    0.5909015
39068.0000000    0.5832658
39069.0000000    0.5815699
39070.0000000    0.5806556
39071.0000000    0.5802944
39072.0000000    0.5834854
39073.0000000    0.5846106
39074.0000000    0.5856259
39075.0000000    0.5897407
39076.0000000    0.5831075
39077.0000000    0.5853494
39078.0000000    0.5878237
39079.0000000    0.5957139
39080.0000000    0.6006135
39081.0000000    0.6023476
39082.0000000    0.6077892
39083.0000000    0.6154816
39084.0000000    0.6111990
39085.0000000    0.6038547
39086.0000000    0.6023208
39087.0000000    0.6013743
39088.0000000    0.6055618
39089.0000000    0.6054733
39090.0000000    0.6012445
39091.0000000    0.6037167
39092.0000000    0.5984898
39093.0000000    0.5926129
39094.0000000    0.5805188
39095.0000000    0.5753667
39096.0000000    0.5762903
39097.0000000    0.5757562
39098.0000000    0.5779765
39099.0000000    0.5803540
39100.0000000    0.5792045
39101.0000000    0.5733585
39102.0000000    0.5730596
39103.0000000    0.5770361
39104.0000000    0.5759890
39105.0000000    0.5740386
39106.0000000    0.5742879
39107.0000000    0.5679556
39108.0000000    0.5649962
39109.0000000    0.5609109
39110.0000000    0.5658851
39111.0000000    0.5684353
39112.0000000    0.5680556
39113.0000000    0.5675318
39114.0000000    0.5659276
39115.0000000    0.5612658
39116.0000000    0.5603117
39117.0000000    0.5584793
39118.0000000    0.5587329
39119.0000000    0.5571207
39120.0000000    0.5594500
39121.0000000    0.5573450
39122.0000000    0.5585485
39123.0000000    0.5617399
39124.0000000    0.5634898
39125.0000000    0.5630385
39126.0000000    0.5652351
39127.0000000    0.5667432
39128.0000000    0.5641291
39129.0000000    0.5667826
39130.0000000    0.5696632
39131.0000000    0.5698140
39132.0000000    0.5698546
39133.0000000    0.5642225
39134.0000000    0.5596837
39135.0000000    0.5682058
39136.0000000    0.5742791
39137.0000000    0.5722198
39138.0000000    0.5778903
39139.0000000    0.5779562
39140.0000000    0.5896379
39141.0000000    0.5855550
39142.0000000    0.5834584
39143.0000000    0.5826429
39144.0000000    0.5847734
39145.0000000    0.5846992
39146.0000000    0.5826163
39147.0000000    0.5746204
39148.0000000    0.5717535
39149.0000000    0.5700874
39150.0000000    0.5697763
39151.0000000    0.5695370
39152.0000000    0.5650861
39153.0000000    0.5706090
39154.0000000    0.5703720
39155.0000000    0.5697520
39156.0000000    0.5669650
39157.0000000    0.5664604
39158.0000000    0.5611711
39159.0000000    0.5533311
39160.0000000    0.5491093
39161.0000000    0.5458689
39162.0000000    0.5458423
39163.0000000    0.5512756
39164.0000000    0.5537099
39165.0000000    0.5553542
39166.0000000    0.5594392
39167.0000000    0.5528979
39168.0000000    0.5479980
39169.0000000    0.5406933
39170.0000000    0.5372974
39171.0000000    0.5403782
39172.0000000    0.5467530
39173.0000000    0.5548822
39174.0000000    0.5566504
39175.0000000    0.5616248
39176.0000000    0.5600548
39177.0000000    0.5559905
39178.0000000    0.5593317
39179.0000000    0.5617159
39180.0000000    0.5631191
39181.0000000    0.5615394
39182.0000000    0.5665494
39183.0000000    0.5709102
39184.0000000    0.5784510
39185.0000000    0.5790941
39186.0000000    0.5841827
39187.0000000    0.5851910
39188.0000000    0.5839068
39189.0000000    0.5888770
39190.0000000    0.5977370
39191.0000000    0.5911268
39192.0000000    0.5914310
39193.0000000    0.5927055
39194.0000000    0.5924693
39195.0000000    0.5903801
39196.0000000    0.5897951
39197.0000000    0.5930126
39198.0000000    0.5971857
39199.0000000    0.5894396
39200.0000000    0.5870363
39201.0000000    0.5879397
39202.0000000    0.5866556
39203.0000000    0.5834464
39204.0000000    0.5866245
39205.0000000    0.5893950
39206.0000000    0.5854980
39207.0000000    0.5738406
39208.0000000    0.5665051
39209.0000000    0.5620366
39210.0000000    0.5614522
39211.0000000    0.5696372
39212.0000000    0.5709681
39213.0000000    0.5725715
39214.0000000    0.5703452
39215.0000000    0.5685229
39216.0000000    0.5639578
39217.0000000    0.5644508
39218.0000000    0.5609747
39219.0000000    0.5544972
39220.0000000    0.5523856
39221.0000000    0.5513900
39222.0000000    0.5510569
39223.0000000    0.5482926
39224.0000000    0.5505633
39225.0000000    0.5476652
39226.0000000    0.5463061
39227.0000000    0.5456202
39228.0000000    0.5456806
39229.0000000    0.5438853
39230.0000000    0.5466437
39231.0000000    0.5432431
39232.0000000    0.5453495
39233.0000000    0.5469311
39234.0000000    0.5456188
39235.0000000    0.5444845
39236.0000000    0.5491707
39237.0000000    0.5494993
39238.0000000    0.5499775
39239.0000000    0.5480534
39240.0000000    0.5497970
39241.0000000    0.5598841
39242.0000000    0.5643527
39243.0000000    0.5568222
39244.0000000    0.5534030
39245.0000000    0.5473175
39246.0000000    0.5472788
39247.0000000    0.5410440
39248.0000000    0.5372324
39249.0000000    0.5393499
39250.0000000    0.5396451
39251.0000000    0.5455726
39252.0000000    0.5468240
39253.0000000    0.5409042
39254.0000000    0.5422538
39255.0000000    0.5386534
39256.0000000    0.5325127
39257.0000000    0.5331062
39258.0000000    0.5409417
39259.0000000    0.5429851
39260.0000000    0.5429512
39261.0000000    0.5501892
39262.0000000    0.5531240
39263.0000000    0.5566155
39264.0000000    0.5541474
39265.0000000    0.5521864
39266.0000000    0.5510674
39267.0000000    0.5529326
39268.0000000    0.5510353
39269.0000000    0.5559589
39270.0000000    0.5563679
39271.0000000    0.5545698
39272.0000000    0.5487652
39273.0000000    0.5466530
39274.0000000    0.5471248
39275.0000000    0.5442949
39276.0000000    0.5502718
39277.0000000    0.5511116
39278.0000000    0.5491874
39279.0000000    0.5462506
39280.0000000    0.5483529
39281.0000000    0.5435432
39282.0000000    0.5395159
39283.0000000    0.5426528
39284.0000000    0.5475056
39285.0000000    0.5484133
39286.0000000    0.5479837
39287.0000000    0.5475693
39288.0000000    0.5497371
39289.0000000    0.5494341
39290.0000000    0.5518333
39291.0000000    0.5445151
39292.0000000    0.5408160
39293.0000000    0.5388475
39294.0000000    0.5430313
39295.0000000    0.5537856
39296.0000000    0.5500984
39297.0000000    0.5514934
39298.0000000    0.5525698
39299.0000000    0.5490458
39300.0000000    0.5490869
39301.0000000    0.5530697
39302.0000000    0.5539020
39303.0000000    0.5565698
39304.0000000    0.5587741
39305.0000000    0.5633720
39306.0000000    0.5692733
39307.0000000    0.5702048
39308.0000000    0.5730287
39309.0000000    0.5742664
39310.0000000    0.5719043
39311.0000000    0.5757002
39312.0000000    0.5730169
39313.0000000    0.5746500
39314.0000000    0.5756425
39315.0000000    0.5757436
39316.0000000    0.5794628
39317.0000000    0.5745636
39318.0000000    0.5698450
39319.0000000    0.5727959
39320.0000000    0.5746512
39321.0000000    0.5792660
39322.0000000    0.5772823
39323.0000000    0.5690743
39324.0000000    0.5670724
39325.0000000    0.5717219
39326.0000000    0.5674522
39327.0000000    0.5668882
39328.0000000    0.5662039
39329.0000000    0.5640532
39330.0000000    0.5676743
39331.0000000    0.5695432
39332.0000000    0.5692261
39333.0000000    0.5613245
39334.0000000    0.5610390
39335.0000000    0.5616372
39336.0000000    0.5585558
39337.0000000    0.5604400
39338.0000000    0.5586140
39339.0000000    0.5518994
39340.0000000    0.5555041
39341.0000000    0.5578887
39342.0000000    0.5607390
39343.0000000    0.5616056
39344.0000000    0.5592069
39345.0000000    0.5572025
39346.0000000    0.5557309
39347.0000000    0.5539234
39348.0000000    0.5535602
39349.0000000    0.5565494
39350.0000000    0.5556407
39351.0000000    0.5538931
39352.0000000    0.5554020
39353.0000000    0.5598508
39354.0000000    0.5642532
39355.0000000    0.5575091
39356.0000000    0.5523880
39357.0000000    0.5540711
39358.0000000    0.5551492
39359.0000000    0.5551777
39360.0000000    0.5484181
39361.0000000    0.5456260
39362.0000000    0.5446495
39363.0000000    0.5456886
39364.0000000    0.5481154
39365.0000000    0.5467013
39366.0000000    0.5496281
39367.0000000    0.5434597
39368.0000000    0.5404006
39369.0000000    0.5394612
39370.0000000    0.5416854
39371.0000000    0.5476974
39372.0000000    0.5565029
39373.0000000    0.5596378
39374.0000000    0.5576740
39375.0000000    0.5666162
39376.0000000    0.5768627
39377.0000000    0.5801209
39378.0000000    0.5788699
39379.0000000    0.5782868
39380.0000000    0.5817159
39381.0000000    0.5874462
39382.0000000    0.5845138
39383.0000000    0.5852972
39384.0000000    0.5852368
39385.0000000    0.5857453
39386.0000000    0.5819110
39387.0000000    0.5838416
39388.0000000    0.5904624
39389.0000000    0.5881500
39390.0000000    0.5942585
39391.0000000    0.5959572
39392.0000000    0.5951158
39393.0000000    0.5926502
39394.0000000    0.5945545
39395.0000000    0.5952958
39396.0000000    0.5946048
39397.0000000    0.5951364
39398.0000000    0.5923210
39399.0000000    0.5919512
39400.0000000    0.5868611
39401.0000000    0.5866510
39402.0000000    0.5881934
39403.0000000    0.5928563
39404.0000000    0.5825320
39405.0000000    0.5793862
39406.0000000    0.5747306
39407.0000000    0.5701401
39408.0000000    0.5668931
39409.0000000    0.5709146
39410.0000000    0.5707627
39411.0000000    0.5714121
39412.0000000    0.5636696
39413.0000000    0.5579191
39414.0000000    0.5613266
39415.0000000    0.5567758
39416.0000000    0.5535802
39417.0000000    0.5479119
39418.0000000    0.5458130
39419.0000000    0.5435543
39420.0000000    0.5421104
39421.0000000    0.5379319
39422.0000000    0.5322456
39423.0000000    0.5271225
39424.0000000    0.5264885
39425.0000000    0.5249708
39426.0000000    0.5199898
39427.0000000    0.5242369
39428.0000000    0.5221816
39429.0000000    0.5241306
39430.0000000    0.5261426
39431.0000000    0.5201685
39432.0000000    0.5193915
39433.0000000    0.5201964
39434.0000000    0.5210271
39435.0000000    0.5222180
39436.0000000    0.5202276
39437.0000000    0.5237669
39438.0000000    0.5264711
39439.0000000    0.5211450
39440.0000000    0.5152371
39441.0000000    0.5135484
39442.0000000    0.5137221
39443.0000000    0.5166118
39444.0000000    0.5183289
39445.0000000    0.5146189
39446.0000000    0.5207472
39447.0000000    0.5206900
39448.0000000    0.5173817
39449.0000000    0.5186258
39450.0000000    0.5218717
39451.0000000    0.5301685
39452.0000000    0.5318772
39453.0000000    0.5318748
39454.0000000    0.5368852
39455.0000000    0.5380980
39456.0000000    0.5375369
39457.0000000    0.5427768
39458.0000000    0.5406137
39459.0000000    0.5433974
39460.0000000    0.5415928
39461.0000000    0.5388453
39462.0000000    0.5445402
39463.0000000    0.5506375
39464.0000000    0.5570762
39465.0000000    0.5543826
39466.0000000    0.5574701
39467.0000000    0.5577120
39468.0000000    0.5502491
39469.0000000    0.5421487
39470.0000000    0.5374591
39471.0000000    0.5366910
39472.0000000    0.5381615
39473.0000000    0.5385849
39474.0000000    0.5460970
39475.0000000    0.5449525
39476.0000000    0.5395787
39477.0000000    0.5361572
39478.0000000    0.5338771
39479.0000000    0.5293952
39480.0000000    0.5205386
39481.0000000    0.5246920
39482.0000000    0.5266925
39483.0000000    0.5224243
39484.0000000    0.5162275
39485.0000000    0.5165939
39486.0000000    0.5183976
39487.0000000    0.5232795
39488.0000000    0.5272734
39489.0000000    0.5348898
39490.0000000    0.5414752
39491.0000000    0.5433251
39492.0000000    0.5516301
39493.0000000    0.5569234
39494.0000000    0.5579141
39495.0000000    0.5562815
39496.0000000    0.5517631
39497.0000000    0.5586322
39498.0000000    0.5641918
39499.0000000    0.5640430
39500.0000000    0.5608452
39501.0000000    0.5646362
39502.0000000    0.5730183
39503.0000000    0.5780460
39504.0000000    0.5817510
39505.0000000    0.5825129
39506.0000000    0.5829243
39507.0000000    0.5778591
39508.0000000    0.5747308
39509.0000000    0.5693156
39510.0000000    0.5643718
39511.0000000    0.5691254
39512.0000000    0.5709245
39513.0000000    0.5807708
39514.0000000    0.5775110
39515.0000000    0.5737356
39516.0000000    0.5683975
39517.0000000    0.5670547
39518.0000000    0.5624932
39519.0000000    0.5584704
39520.0000000    0.5596879
39521.0000000    0.5544627
39522.0000000    0.5545516
39523.0000000    0.5593967
39524.0000000    0.5550306
39525.0000000    0.5590170
39526.0000000    0.5725055
39527.0000000    0.5812655
39528.0000000    0.5885747
39529.0000000    0.5896119
39530.0000000    0.5850843
39531.0000000    0.5828500
39532.0000000    0.5782150
39533.0000000    0.5766186
39534.0000000    0.5815178
39535.0000000    0.5869986
39536.0000000    0.5858424
39537.0000000    0.5809551
39538.0000000    0.5790530
39539.0000000    0.5748615
39540.0000000    0.5730428
39541.0000000    0.5654117
39542.0000000    0.5593664
39543.0000000    0.5656084
39544.0000000    0.5710630
39545.0000000    0.5699914
39546.0000000    0.5735275
39547.0000000    0.5752988
39548.0000000    0.5825282
39549.0000000    0.5895936
39550.0000000    0.5864973
39551.0000000    0.5855428
39552.0000000    0.5812570
39553.0000000    0.5746068
39554.0000000    0.5799508
39555.0000000    0.5880795
39556.0000000    0.5938780
39557.0000000    0.5939243
39558.0000000    0.5883896
39559.0000000    0.5815175
39560.0000000    0.5780200
39561.0000000    0.5831664
39562.0000000    0.5818907
39563.0000000    0.5868028
39564.0000000    0.5856968
39565.0000000    0.5780156
39566.0000000    0.5752202
39567.0000000    0.5786887
39568.0000000    0.5740199
39569.0000000    0.5783402
39570.0000000    0.5751932
39571.0000000    0.5766536
39572.0000000    0.5705830
39573.0000000    0.5725835
39574.0000000    0.5708245
39575.0000000    0.5689288
39576.0000000    0.5649187
39577.0000000    0.5669627
39578.0000000    0.5675535
39579.0000000    0.5637487
39580.0000000    0.5640869
39581.0000000    0.5685822
39582.0000000    0.5648249
39583.0000000    0.5656131
39584.0000000    0.5695336
39585.0000000    0.5718101
39586.0000000    0.5777318
39587.0000000    0.5796739
39588.0000000    0.5777934
39589.0000000    0.5796179
39590.0000000    0.5789088
39591.0000000    0.5805477
39592.0000000    0.5809428
39593.0000000    0.5811986
39594.0000000    0.5765555
39595.0000000    0.5655106
39596.0000000    0.5606650
39597.0000000    0.5550739
39598.0000000    0.5457389
39599.0000000    0.5416865
39600.0000000    0.5426823
39601.0000000    0.5468978
39602.0000000    0.5450659
39603.0000000    0.5454895
39604.0000000    0.5449277
39605.0000000    0.5483139
39606.0000000    0.5438749
39607.0000000    0.5387377
39608.0000000    0.5370880
39609.0000000    0.5370890
39610.0000000    0.5401401
39611.0000000    0.5444649
39612.0000000    0.5445107
39613.0000000    0.5457356
39614.0000000    0.5477961
39615.0000000    0.5526010
39616.0000000    0.5543849
39617.0000000    0.5567155
39618.0000000    0.5533246
39619.0000000    0.5562984
39620.0000000    0.5594016
39621.0000000    0.5602275
39622.0000000    0.5593430
39623.0000000    0.5534608
39624.0000000    0.5495093
39625.0000000    0.5407068
39626.0000000    0.5376234
39627.0000000    0.5374455
39628.0000000    0.5367157
39629.0000000    0.5336650
39630.0000000    0.5278983
39631.0000000    0.5282134
39632.0000000    0.5279670
39633.0000000    0.5180973
39634.0000000    0.5145424
39635.0000000    0.5126483
39636.0000000    0.5084242
39637.0000000    0.5096424
39638.0000000    0.5077776
39639.0000000    0.5124776
39640.0000000    0.5188693
39641.0000000    0.5214196
39642.0000000    0.5238329
39643.0000000    0.5260110
39644.0000000    0.5318416
39645.0000000    0.5351095
39646.0000000    0.5364203
39647.0000000    0.5325056
39648.0000000    0.5286949
39649.0000000    0.5284980
39650.0000000    0.5278828
39651.0000000    0.5339842
39652.0000000    0.5335703
39653.0000000    0.5288093
39654.0000000    0.5315090
39655.0000000    0.5390583
39656.0000000    0.5307255
39657.0000000    0.5243587
39658.0000000    0.5162704
39659.0000000    0.5118837
39660.0000000    0.5129008
39661.0000000    0.5152566
39662.0000000    0.5196643
39663.0000000    0.5262992
39664.0000000    0.5295043
39665.0000000    0.5332011
39666.0000000    0.5380794
39667.0000000    0.5410041
39668.0000000    0.5397632
39669.0000000    0.5374763
39670.0000000    0.5329499
39671.0000000    0.5326337
39672.0000000    0.5317185
39673.0000000    0.5260548
39674.0000000    0.5243777
39675.0000000    0.5325549
39676.0000000    0.5319867
39677.0000000    0.5329293
39678.0000000    0.5332510
39679.0000000    0.5279027
39680.0000000    0.5286944
39681.0000000    0.5238713
39682.0000000    0.5253038
39683.0000000    0.5281153
39684.0000000    0.5352731
39685.0000000    0.5374976
39686.0000000    0.5336243
39687.0000000    0.5265273
39688.0000000    0.5260607
39689.0000000    0.5288767
39690.0000000    0.5330303
39691.0000000    0.5366493
39692.0000000    0.5389915
39693.0000000    0.5333928
39694.0000000    0.5349147
39695.0000000    0.5348534
39696.0000000    0.5316092
39697.0000000    0.5403422
39698.0000000    0.5420392
39699.0000000    0.5463724
39700.0000000    0.5437315
39701.0000000    0.5527346
39702.0000000    0.5517840
39703.0000000    0.5521439
39704.0000000    0.5524368
39705.0000000    0.5486211
39706.0000000    0.5448824
39707.0000000    0.5469787
39708.0000000    0.5472890
39709.0000000    0.5375758
39710.0000000    0.5384120
39711.0000000    0.5370377
39712.0000000    0.5371789
39713.0000000    0.5348319
39714.0000000    0.5335819
39715.0000000    0.5264994
39716.0000000    0.5276089
39717.0000000    0.5324985
39718.0000000    0.5322925
39719.0000000    0.5298789
39720.0000000    0.5237925
39721.0000000    0.5125870
39722.0000000    0.5036755
39723.0000000    0.5077202
39724.0000000    0.5084817
39725.0000000    0.5053750
39726.0000000    0.5089216
39727.0000000    0.5124620
39728.0000000    0.5159140
39729.0000000    0.5217931
39730.0000000    0.5213615
39731.0000000    0.5190894
39732.0000000    0.5160379
39733.0000000    0.5107638
39734.0000000    0.5104322
39735.0000000    0.5114554
39736.0000000    0.5165499
39737.0000000    0.5203530
39738.0000000    0.5220293
39739.0000000    0.5206656
39740.0000000    0.5151749
39741.0000000    0.5092258
39742.0000000    0.5061156
39743.0000000    0.5035729
39744.0000000    0.4999011
39745.0000000    0.5027282
39746.0000000    0.5049942
39747.0000000    0.5065452
39748.0000000    0.5044653
39749.0000000    0.5091543
39750.0000000    0.5100707
39751.0000000    0.5075853
39752.0000000    0.5037697
39753.0000000    0.4974785
39754.0000000    0.4997268
39755.0000000    0.4954990
39756.0000000    0.4972741
39757.0000000    0.4907728
39758.0000000    0.4912779
39759.0000000    0.4892343
39760.0000000    0.4839388
39761.0000000    0.4855677
39762.0000000    0.4877239
39763.0000000    0.4877797
39764.0000000    0.4900377
39765.0000000    0.4946335
39766.0000000    0.4995663
39767.0000000    0.4996735
39768.0000000    0.4962468
39769.0000000    0.5016261
39770.0000000    0.5057169
39771.0000000    0.5077318
39772.0000000    0.5115650
39773.0000000    0.5145269
39774.0000000    0.5137352
39775.0000000    0.5167514
39776.0000000    0.5192366
39777.0000000    0.5194407
39778.0000000    0.5219327
39779.0000000    0.5290207
39780.0000000    0.5266494
39781.0000000    0.5207353
39782.0000000    0.5143557
39783.0000000    0.5118898
39784.0000000    0.5122250
39785.0000000    0.5135891
39786.0000000    0.5188984
39787.0000000    0.5276926
39788.0000000    0.5295486
39789.0000000    0.5319182
39790.0000000    0.5302672
39791.0000000    0.5236866
39792.0000000    0.5236340
39793.0000000    0.5295807
39794.0000000    0.5320889
39795.0000000    0.5352148
39796.0000000    0.5325987
39797.0000000    0.5338672
39798.0000000    0.5342304
39799.0000000    0.5257152
39800.0000000    0.5205914
39801.0000000    0.5176446
39802.0000000    0.5151937
39803.0000000    0.5153490
39804.0000000    0.5110382
39805.0000000    0.5063486
39806.0000000    0.5082915
39807.0000000    0.5042998
39808.0000000    0.5037789
39809.0000000    0.5037598
39810.0000000    0.5025051
39811.0000000    0.5017912
39812.0000000    0.5098523
39813.0000000    0.5076517
39814.0000000    0.5095360
39815.0000000    0.5117411
39816.0000000    0.5176672
39817.0000000    0.5239289
39818.0000000    0.5273612
39819.0000000    0.5306541
39820.0000000    0.5348815
39821.0000000    0.5352963
39822.0000000    0.5388651
39823.0000000    0.5472662
39824.0000000    0.5456612
39825.0000000    0.5452713
39826.0000000    0.5461620
39827.0000000    0.5478705
39828.0000000    0.5478719
39829.0000000    0.5420226
39830.0000000    0.5362703
39831.0000000    0.5377305
39832.0000000    0.5364888
39833.0000000    0.5342170
39834.0000000    0.5332568
39835.0000000    0.5326829
39836.0000000    0.5391837
39837.0000000    0.5442053
39838.0000000    0.5406234
39839.0000000    0.5415872
39840.0000000    0.5418475
39841.0000000    0.5391594
39842.0000000    0.5345958
39843.0000000    0.5334138
39844.0000000    0.5330736
39845.0000000    0.5295489
39846.0000000    0.5225104
39847.0000000    0.5213393
39848.0000000    0.5246241
39849.0000000    0.5252230
39850.0000000    0.5221397
39851.0000000    0.5192451
39852.0000000    0.5073993
39853.0000000    0.5042317
39854.0000000    0.5029151
39855.0000000    0.5073953
39856.0000000    0.5126019
39857.0000000    0.5144845
39858.0000000    0.5145983
39859.0000000    0.5070603
39860.0000000    0.4993602
39861.0000000    0.5019172
39862.0000000    0.5132900
39863.0000000    0.5225103
39864.0000000    0.5259144
39865.0000000    0.5295802
39866.0000000    0.5311332
39867.0000000    0.5309202
39868.0000000    0.5365304
39869.0000000    0.5329502
39870.0000000    0.5317814
39871.0000000    0.5399532
39872.0000000    0.5475063
39873.0000000    0.5443223
39874.0000000    0.5423934
39875.0000000    0.5482268
39876.0000000    0.5512123
39877.0000000    0.5487071
39878.0000000    0.5437651
39879.0000000    0.5421838
39880.0000000    0.5316658
39881.0000000    0.5269777
39882.0000000    0.5247782
39883.0000000    0.5265543
39884.0000000    0.5240278
39885.0000000    0.5226443
39886.0000000    0.5223767
39887.0000000    0.5273288
39888.0000000    0.5304986
39889.0000000    0.5299241
39890.0000000    0.5265170
39891.0000000    0.5354387
39892.0000000    0.5368667
39893.0000000    0.5345389
39894.0000000    0.5384056
39895.0000000    0.5307916
39896.0000000    0.5323786
39897.0000000    0.5351424
39898.0000000    0.5343675
39899.0000000    0.5291504
39900.0000000    0.5276240
39901.0000000    0.5203407
39902.0000000    0.5154827
39903.0000000    0.5101621
39904.0000000    0.5185759
39905.0000000    0.5249392
39906.0000000    0.5302409
39907.0000000    0.5338640
39908.0000000    0.5286295
39909.0000000    0.5329803
39910.0000000    0.5394925
39911.0000000    0.5413665
39912.0000000    0.5401050
39913.0000000    0.5344822
39914.0000000    0.5311393
39915.0000000    0.5315246
39916.0000000    0.5368729
39917.0000000    0.5382078
39918.0000000    0.5337651
39919.0000000    0.5391589
39920.0000000    0.5445371
39921.0000000    0.5458596
39922.0000000    0.5420787
39923.0000000    0.5421136
39924.0000000    0.5361415
39925.0000000    0.5373643
39926.0000000    0.5346432
39927.0000000    0.5333753
39928.0000000    0.5356634
39929.0000000    0.5368343
39930.0000000    0.5395603
39931.0000000    0.5382168
39932.0000000    0.5313910
39933.0000000    0.5343549
39934.0000000    0.5388519
39935.0000000    0.5399200
39936.0000000    0.5369494
39937.0000000    0.5334861
39938.0000000    0.5272834
39939.0000000    0.5317878
39940.0000000    0.5272673
39941.0000000    0.5188617
39942.0000000    0.5125856
39943.0000000    0.5127600
39944.0000000    0.5148143
39945.0000000    0.5178140
39946.0000000    0.5195847
39947.0000000    0.5224044
39948.0000000    0.5276362
39949.0000000    0.5329874
39950.0000000    0.5406504
39951.0000000    0.5462294
39952.0000000    0.5478703
39953.0000000    0.5522373
39954.0000000    0.5613852
39955.0000000    0.5573245
39956.0000000    0.5559759
39957.0000000    0.5523703
39958.0000000    0.5446666
39959.0000000    0.5404997
39960.0000000    0.5355971
39961.0000000    0.5360246
39962.0000000    0.5373169
39963.0000000    0.5359416
39964.0000000    0.5385630
39965.0000000    0.5397126
39966.0000000    0.5397906
39967.0000000    0.5360523
39968.0000000    0.5349908
39969.0000000    0.5387456
39970.0000000    0.5445393
39971.0000000    0.5474941
39972.0000000    0.5504106
39973.0000000    0.5540752
39974.0000000    0.5540661
39975.0000000    0.5475241
39976.0000000    0.5437945
39977.0000000    0.5424393
39978.0000000    0.5443629
39979.0000000    0.5430583
39980.0000000    0.5386370
39981.0000000    0.5358833
39982.0000000    0.5299439
39983.0000000    0.5290842
39984.0000000    0.5225635
39985.0000000    0.5286902
39986.0000000    0.5352334
39987.0000000    0.5384461
39988.0000000    0.5417467
39989.0000000    0.5429274
39990.0000000    0.5439114
39991.0000000    0.5451681
39992.0000000    0.5449663
39993.0000000    0.5460341
39994.0000000    0.5502304
39995.0000000    0.5540166
39996.0000000    0.5547060
39997.0000000    0.5552440
39998.0000000    0.5502051
39999.0000000    0.5502067
40000.0000000    0.5523166
40001.0000000    0.5590739
40002.0000000    0.5595151
40003.0000000    0.5594172
40004.0000000    0.5558175
40005.0000000    0.5586535
40006.0000000    0.5599370
40007.0000000    0.5575807
40008.0000000    0.5552180
40009.0000000    0.5479142
40010.0000000    0.5356957
40011.0000000    0.5377143
40012.0000000    0.5388463
40013.0000000    0.5464683
40014.0000000    0.5522490
40015.0000000    0.5572295
40016.0000000    0.5533813
40017.0000000    0.5531428
40018.0000000    0.5580915
40019.0000000    0.5574206
40020.0000000    0.5554690
40021.0000000    0.5499398
40022.0000000    0.5390188
40023.0000000    0.5357495
40024.0000000    0.5346514
40025.0000000    0.5255870
40026.0000000    0.5236035
40027.0000000    0.5204183
40028.0000000    0.5177425
40029.0000000    0.5179335
40030.0000000    0.5185912
40031.0000000    0.5102848
40032.0000000    0.5101414
40033.0000000    0.5085303
40034.0000000    0.5093722
40035.0000000    0.5130877
40036.0000000    0.5150943
40037.0000000    0.5189089
40038.0000000    0.5195228
40039.0000000    0.5197290
40040.0000000    0.5217116
40041.0000000    0.5254058
40042.0000000    0.5220114
40043.0000000    0.5200307
40044.0000000    0.5198441
40045.0000000    0.5164033
40046.0000000    0.5165146
40047.0000000    0.5137364
40048.0000000    0.5172325
40049.0000000    0.5164480
40050.0000000    0.5146912
40051.0000000    0.5208857
40052.0000000    0.5229200
40053.0000000    0.5250951
40054.0000000    0.5237737
40055.0000000    0.5210102
40056.0000000    0.5191810
40057.0000000    0.5293801
40058.0000000    0.5351784
40059.0000000    0.5361380
40060.0000000    0.5285816
40061.0000000    0.5240673
40062.0000000    0.5195839
40063.0000000    0.5167971
40064.0000000    0.5232012
40065.0000000    0.5317845
40066.0000000    0.5308340
40067.0000000    0.5286076
40068.0000000    0.5240352
40069.0000000    0.5262370
40070.0000000    0.5262167
40071.0000000    0.5239191
40072.0000000    0.5189101
40073.0000000    0.5156091
40074.0000000    0.5174037
40075.0000000    0.5166999
40076.0000000    0.5223496
40077.0000000    0.5207866
40078.0000000    0.5218564
40079.0000000    0.5213787
40080.0000000    0.5131496
40081.0000000    0.5096938
40082.0000000    0.5120632
40083.0000000    0.5190243
40084.0000000    0.5203304
40085.0000000    0.5242980
40086.0000000    0.5267980
40087.0000000    0.5258221
40088.0000000    0.5259306
40089.0000000    0.5302097
40090.0000000    0.5292943
40091.0000000    0.5306888
40092.0000000    0.5270184
40093.0000000    0.5197880
40094.0000000    0.5178102
40095.0000000    0.5158973
40096.0000000    0.5184415
40097.0000000    0.5159935
40098.0000000    0.5152194
40099.0000000    0.5138931
40100.0000000    0.5100037
40101.0000000    0.5137645
40102.0000000    0.5144966
40103.0000000    0.5162418
40104.0000000    0.5180290
40105.0000000    0.5162602
40106.0000000    0.5193849
40107.0000000    0.5203447
40108.0000000    0.5119148
40109.0000000    0.5067039
40110.0000000    0.5108940
40111.0000000    0.5108305
40112.0000000    0.5103306
40113.0000000    0.5180784
40114.0000000    0.5214572
40115.0000000    0.5160753
40116.0000000    0.5177621
40117.0000000    0.5171594
40118.0000000    0.5224353
40119.0000000    0.5272497
40120.0000000    0.5292244
40121.0000000    0.5303107
40122.0000000    0.5275097
40123.0000000    0.5287482
40124.0000000    0.5337735
40125.0000000    0.5380456
40126.0000000    0.5322891
40127.0000000    0.5345800
40128.0000000    0.5366343
40129.0000000    0.5429474
40130.0000000    0.5434855
40131.0000000    0.5474006
40132.0000000    0.5490138
40133.0000000    0.5501804
40134.0000000    0.5476850
40135.0000000    0.5472419
40136.0000000    0.5490693
40137.0000000    0.5446272
40138.0000000    0.5409663
40139.0000000    0.5436699
40140.0000000    0.5476893
40141.0000000    0.5470930
40142.0000000    0.5532585
40143.0000000    0.5571927
40144.0000000    0.5607689
40145.0000000    0.5622492
40146.0000000    0.5614747
40147.0000000    0.5617534
40148.0000000    0.5576344
40149.0000000    0.5508041
40150.0000000    0.5473836
40151.0000000    0.5474417
40152.0000000    0.5506895
40153.0000000    0.5438896
40154.0000000    0.5474265
40155.0000000    0.5532335
40156.0000000    0.5614715
40157.0000000    0.5641741
40158.0000000    0.5696779
40159.0000000    0.5725976
40160.0000000    0.5697992
40161.0000000    0.5646491
40162.0000000    0.5645122
40163.0000000    0.5685842
40164.0000000    0.5738751
40165.0000000    0.5753173
40166.0000000    0.5810188
40167.0000000    0.5860344
40168.0000000    0.5879200
40169.0000000    0.5920514
40170.0000000    0.6010065
40171.0000000    0.6017299
40172.0000000    0.6003081
40173.0000000    0.5954387
40174.0000000    0.5899456
40175.0000000    0.5873408
40176.0000000    0.5839938
40177.0000000    0.5877448
40178.0000000    0.5876704
40179.0000000    0.5866311
40180.0000000    0.5889194
40181.0000000    0.5922592
40182.0000000    0.5948690
40183.0000000    0.5920372
40184.0000000    0.5901781
40185.0000000    0.5873199
40186.0000000    0.5815178
40187.0000000    0.5746823
40188.0000000    0.5703261
40189.0000000    0.5711350
40190.0000000    0.5682182
40191.0000000    0.5798289
40192.0000000    0.5811255
40193.0000000    0.5793359
40194.0000000    0.5847724
40195.0000000    0.5879241
40196.0000000    0.5845515
40197.0000000    0.5770215
40198.0000000    0.5788534
40199.0000000    0.5770355
40200.0000000    0.5780138
40201.0000000    0.5801302
40202.0000000    0.5820390
40203.0000000    0.5937822
40204.0000000    0.5992779
40205.0000000    0.6011466
40206.0000000    0.6035774
40207.0000000    0.6046828
40208.0000000    0.6086338
40209.0000000    0.6073352
40210.0000000    0.6085699
40211.0000000    0.6080848
40212.0000000    0.6097930
40213.0000000    0.6074430
40214.0000000    0.6062487
40215.0000000    0.6049098
40216.0000000    0.6040192
40217.0000000    0.6004513
40218.0000000    0.5980023
40219.0000000    0.6008444
40220.0000000    0.6006988
40221.0000000    0.6010275
40222.0000000    0.6075847
40223.0000000    0.6000360
40224.0000000    0.5972078
40225.0000000    0.5969434
40226.0000000    0.5947147
40227.0000000    0.5909665
40228.0000000    0.5893998
40229.0000000    0.5890601
40230.0000000    0.5884942
40231.0000000    0.5920050
40232.0000000    0.5955892
40233.0000000    0.5967415
40234.0000000    0.5900204
40235.0000000    0.5876232
40236.0000000    0.5834192
40237.0000000    0.5826544
40238.0000000    0.5778066
40239.0000000    0.5738349
40240.0000000    0.5731596
40241.0000000    0.5775027
40242.0000000    0.5769619
40243.0000000    0.5771299
40244.0000000    0.5836243
40245.0000000    0.5853152
40246.0000000    0.5896708
40247.0000000    0.5917658
40248.0000000    0.5871653
40249.0000000    0.5898471
40250.0000000    0.5895761
40251.0000000    0.5885727
40252.0000000    0.5906938
40253.0000000    0.5910518
40254.0000000    0.5923823
40255.0000000    0.5894432
40256.0000000    0.5920137
40257.0000000    0.5966746
40258.0000000    0.5950085
40259.0000000    0.5984657
40260.0000000    0.5981231
40261.0000000    0.5947459
40262.0000000    0.5910319
40263.0000000    0.5851851
40264.0000000    0.5883403
40265.0000000    0.5898263
40266.0000000    0.5952378
40267.0000000    0.5943425
40268.0000000    0.5872980
40269.0000000    0.5873646
40270.0000000    0.5890049
40271.0000000    0.5944002
40272.0000000    0.5940719
40273.0000000    0.5986063
40274.0000000    0.5962706
40275.0000000    0.5963395
40276.0000000    0.5953807
40277.0000000    0.5949222
40278.0000000    0.5953259
40279.0000000    0.5978701
40280.0000000    0.5977650
40281.0000000    0.6025733
40282.0000000    0.6041284
40283.0000000    0.6126024
40284.0000000    0.6105614
40285.0000000    0.6122262
40286.0000000    0.6230742
40287.0000000    0.6201280
40288.0000000    0.6254374
40289.0000000    0.6248432
40290.0000000    0.6172993
40291.0000000    0.6133158
40292.0000000    0.6140767
40293.0000000    0.6102661
40294.0000000    0.6052718
40295.0000000    0.5987785
40296.0000000    0.5910795
40297.0000000    0.5929266
40298.0000000    0.5946319
40299.0000000    0.5987508
40300.0000000    0.6034274
40301.0000000    0.6090721
40302.0000000    0.6075147
40303.0000000    0.6091627
40304.0000000    0.6095374
40305.0000000    0.6140344
40306.0000000    0.6150541
40307.0000000    0.6165804
40308.0000000    0.6169676
40309.0000000    0.6193374
40310.0000000    0.6172338
40311.0000000    0.6209073
40312.0000000    0.6226531
40313.0000000    0.6168657
40314.0000000    0.6138522
40315.0000000    0.6101568
40316.0000000    0.6116248
40317.0000000    0.6129929
40318.0000000    0.6112062
40319.0000000    0.6085564
40320.0000000    0.6019041
40321.0000000    0.6039176
40322.0000000    0.6096359
40323.0000000    0.6113703
40324.0000000    0.6116963
40325.0000000    0.6138914
40326.0000000    0.6164810
40327.0000000    0.6190332
40328.0000000    0.6232894
40329.0000000    0.6250539
40330.0000000    0.6311108
40331.0000000    0.6288102
40332.0000000    0.6237664
40333.0000000    0.6207573
40334.0000000    0.6286953
40335.0000000    0.6318895
40336.0000000    0.6258751
40337.0000000    0.6267964
40338.0000000    0.6249227
40339.0000000    0.6208388
40340.0000000    0.6195416
40341.0000000    0.6198725
40342.0000000    0.6143658
40343.0000000    0.6085367
40344.0000000    0.6044902
40345.0000000    0.6039100
40346.0000000    0.6092586
40347.0000000    0.6149577
40348.0000000    0.6225906
40349.0000000    0.6311840
40350.0000000    0.6347446
40351.0000000    0.6285764
40352.0000000    0.6252665
40353.0000000    0.6282138
40354.0000000    0.6244583
40355.0000000    0.6276171
40356.0000000    0.6213984
40357.0000000    0.6177060
40358.0000000    0.6110868
40359.0000000    0.6095946
40360.0000000    0.6127889
40361.0000000    0.6147579
40362.0000000    0.6156921
40363.0000000    0.6150922
40364.0000000    0.6117219
40365.0000000    0.6086680
40366.0000000    0.6067972
40367.0000000    0.6054462
40368.0000000    0.6033089
40369.0000000    0.5956467
40370.0000000    0.5954230
40371.0000000    0.5997739
40372.0000000    0.5998471
40373.0000000    0.5967717
40374.0000000    0.6070889
40375.0000000    0.6110739
40376.0000000    0.6103690
40377.0000000    0.6204368
40378.0000000    0.6228130
40379.0000000    0.6255918
40380.0000000    0.6234580
40381.0000000    0.6177078
40382.0000000    0.6126705
40383.0000000    0.6100045
40384.0000000    0.6161179
40385.0000000    0.6188341
40386.0000000    0.6194165
40387.0000000    0.6123510
40388.0000000    0.6049417
40389.0000000    0.6109758
40390.0000000    0.6100636
40391.0000000    0.6112642
40392.0000000    0.6109621
40393.0000000    0.6088284
40394.0000000    0.6040397
40395.0000000    0.6015696
40396.0000000    0.6006133
40397.0000000    0.6001720
40398.0000000    0.6043627
40399.0000000    0.6081366
40400.0000000    0.6095963
40401.0000000    0.6159273
40402.0000000    0.6144276
40403.0000000    0.6145504
40404.0000000    0.6162892
40405.0000000    0.6192612
40406.0000000    0.6182799
40407.0000000    0.6223200
40408.0000000    0.6213243
40409.0000000    0.6238409
40410.0000000    0.6192679
40411.0000000    0.6200358
40412.0000000    0.6243222
40413.0000000    0.6219963
40414.0000000    0.6218411
40415.0000000    0.6293055
40416.0000000    0.6314454
40417.0000000    0.6251613
40418.0000000    0.6154359
40419.0000000    0.6151821
40420.0000000    0.6228196
40421.0000000    0.6311504
40422.0000000    0.6274986
40423.0000000    0.6347076
40424.0000000    0.6385208
40425.0000000    0.6407481
40426.0000000    0.6359422
40427.0000000    0.6346614
40428.0000000    0.6324400
40429.0000000    0.6256193
40430.0000000    0.6211656
40431.0000000    0.6157120
40432.0000000    0.6197547
40433.0000000    0.6207932
40434.0000000    0.6149960
40435.0000000    0.6164795
40436.0000000    0.6192319
40437.0000000    0.6150044
40438.0000000    0.6158139
40439.0000000    0.6182115
40440.0000000    0.6170411
40441.0000000    0.6142120
40442.0000000    0.6126015
40443.0000000    0.6167865
40444.0000000    0.6111003
40445.0000000    0.6111860
40446.0000000    0.6091982
40447.0000000    0.6094112
40448.0000000    0.6081911
40449.0000000    0.6132801
40450.0000000    0.6170660
40451.0000000    0.6101639
40452.0000000    0.6071016
40453.0000000    0.6067619
40454.0000000    0.6006137
40455.0000000    0.5945643
40456.0000000    0.5977386
40457.0000000    0.5960081
40458.0000000    0.5979759
40459.0000000    0.5972747
40460.0000000    0.5897793
40461.0000000    0.5942996
40462.0000000    0.5955737
40463.0000000    0.5940057
40464.0000000    0.5878561
40465.0000000    0.5907631
40466.0000000    0.5916328
40467.0000000    0.5856791
40468.0000000    0.5895471
40469.0000000    0.5938318
40470.0000000    0.5963374
40471.0000000    0.6015834
40472.0000000    0.6060901
40473.0000000    0.6119702
40474.0000000    0.6159085
40475.0000000    0.6141102
40476.0000000    0.6075162
40477.0000000    0.6099679
40478.0000000    0.6052687
40479.0000000    0.6107355
40480.0000000    0.6078876
40481.0000000    0.6067628
40482.0000000    0.6045449
40483.0000000    0.6034550
40484.0000000    0.6015018
40485.0000000    0.5996270
40486.0000000    0.5997152
40487.0000000    0.5996932
40488.0000000    0.6002781
40489.0000000    0.5985301
40490.0000000    0.5950988
40491.0000000    0.5922386
40492.0000000    0.5923084
40493.0000000    0.5935838
40494.0000000    0.5905839
40495.0000000    0.5940716
40496.0000000    0.5913086
40497.0000000    0.5960169
40498.0000000    0.6010497
40499.0000000    0.5987459
40500.0000000    0.5924233
40501.0000000    0.5898063
40502.0000000    0.5853764
40503.0000000    0.5808620
40504.0000000    0.5777187
40505.0000000    0.5750802
40506.0000000    0.5757627
40507.0000000    0.5805122
40508.0000000    0.5801560
40509.0000000    0.5819133
40510.0000000    0.5808246
40511.0000000    0.5783774
40512.0000000    0.5808564
40513.0000000    0.5799913
40514.0000000    0.5793774
40515.0000000    0.5834529
40516.0000000    0.5828273
40517.0000000    0.5915810
40518.0000000    0.5943540
40519.0000000    0.6006492
40520.0000000    0.6081249
40521.0000000    0.6096625
40522.0000000    0.6076901
40523.0000000    0.6126346
40524.0000000    0.6141400
40525.0000000    0.6154664
40526.0000000    0.6128712
40527.0000000    0.6101995
40528.0000000    0.6147549
40529.0000000    0.6157619
40530.0000000    0.6128201
40531.0000000    0.6037943
40532.0000000    0.5963712
40533.0000000    0.5964439
40534.0000000    0.5961523
40535.0000000    0.5990083
40536.0000000    0.5994457
40537.0000000    0.6018502
40538.0000000    0.6035628
40539.0000000    0.6041729
40540.0000000    0.6050892
40541.0000000    0.6068646
40542.0000000    0.6095755
40543.0000000    0.6050217
40544.0000000    0.6023473
40545.0000000    0.6038865
40546.0000000    0.6070436
40547.0000000    0.6046041
40548.0000000    0.6089027
40549.0000000    0.6121015
40550.0000000    0.6092369
40551.0000000    0.6137878
40552.0000000    0.6185911
40553.0000000    0.6163857
40554.0000000    0.6135219
40555.0000000    0.6149625
40556.0000000    0.6217238
40557.0000000    0.6273120
40558.0000000    0.6276430
40559.0000000    0.6267928
40560.0000000    0.6204869
40561.0000000    0.6198268
40562.0000000    0.6194093
40563.0000000    0.6121108
40564.0000000    0.6110225
40565.0000000    0.6082546
40566.0000000    0.6048422
40567.0000000    0.6128030
40568.0000000    0.6081173
40569.0000000    0.6077951
40570.0000000    0.6078958
40571.0000000    0.6069427
40572.0000000    0.6166328
40573.0000000    0.6213377
40574.0000000    0.6207746
40575.0000000    0.6251980
40576.0000000    0.6273648
40577.0000000    0.6261154
40578.0000000    0.6268737
40579.0000000    0.6306510
40580.0000000    0.6261804
40581.0000000    0.6263615
40582.0000000    0.6307094
40583.0000000    0.6269155
40584.0000000    0.6291422
40585.0000000    0.6237373
40586.0000000    0.6235903
40587.0000000    0.6221946
40588.0000000    0.6236243
40589.0000000    0.6297902
40590.0000000    0.6337339
40591.0000000    0.6387436
40592.0000000    0.6382744
40593.0000000    0.6364440
40594.0000000    0.6330960
40595.0000000    0.6328140
40596.0000000    0.6323892
40597.0000000    0.6289103
40598.0000000    0.6244903
40599.0000000    0.6212529
40600.0000000    0.6158777
40601.0000000    0.6144026
40602.0000000    0.6055899
40603.0000000    0.6058468
40604.0000000    0.6091675
40605.0000000    0.6096896
40606.0000000    0.6086663
40607.0000000    0.6079567
40608.0000000    0.6100304
40609.0000000    0.6105494
40610.0000000    0.6116487
40611.0000000    0.6068530
40612.0000000    0.6033571
40613.0000000    0.6059314
40614.0000000    0.6051862
40615.0000000    0.6027869
40616.0000000    0.6017507
40617.0000000    0.5984334
40618.0000000    0.5959302
40619.0000000    0.5995459
40620.0000000    0.5962883
40621.0000000    0.5964345
40622.0000000    0.5989461
40623.0000000    0.5990375
40624.0000000    0.5992888
40625.0000000    0.5979321
40626.0000000    0.5992313
40627.0000000    0.5998641
40628.0000000    0.6026623
40629.0000000    0.6028864
40630.0000000    0.6062462
40631.0000000    0.6074849
40632.0000000    0.6031356
40633.0000000    0.6006709
40634.0000000    0.6003897
40635.0000000    0.6060359
40636.0000000    0.6111150
40637.0000000    0.6118490
40638.0000000    0.6147077
40639.0000000    0.6112130
40640.0000000    0.6146175
40641.0000000    0.6145670
40642.0000000    0.6120508
40643.0000000    0.6081895
40644.0000000    0.6038249
40645.0000000    0.5976319
40646.0000000    0.5966257
40647.0000000    0.5968095
40648.0000000    0.6028851
40649.0000000    0.6055388
40650.0000000    0.6054035
40651.0000000    0.6085340
40652.0000000    0.6151972
40653.0000000    0.6210615
40654.0000000    0.6244785
40655.0000000    0.6290227
40656.0000000    0.6311686
40657.0000000    0.6281797
40658.0000000    0.6281272
40659.0000000    0.6205676
40660.0000000    0.6194243
40661.0000000    0.6208596
40662.0000000    0.6268576
40663.0000000    0.6269344
40664.0000000    0.6196874
40665.0000000    0.6109722
40666.0000000    0.6051049
40667.0000000    0.5995736
40668.0000000    0.6008546
40669.0000000    0.5928466
40670.0000000    0.5885885
40671.0000000    0.5891863
40672.0000000    0.5896872
40673.0000000    0.5983752
40674.0000000    0.5992579
40675.0000000    0.5912353
40676.0000000    0.5917988
40677.0000000    0.5940045
40678.0000000    0.5960210
40679.0000000    0.6053730
40680.0000000    0.6069033
40681.0000000    0.6137337
40682.0000000    0.6105574
40683.0000000    0.6111485
40684.0000000    0.6102389
40685.0000000    0.6183761
40686.0000000    0.6200749
40687.0000000    0.6277782
40688.0000000    0.6327735
40689.0000000    0.6387526
40690.0000000    0.6404875
40691.0000000    0.6377270
40692.0000000    0.6326262
40693.0000000    0.6295732
40694.0000000    0.6229697
40695.0000000    0.6232721
40696.0000000    0.6201546
40697.0000000    0.6178240
40698.0000000    0.6199715
40699.0000000    0.6225312
40700.0000000    0.6225247
40701.0000000    0.6303549
40702.0000000    0.6285639
40703.0000000    0.6285710
40704.0000000    0.6298420
40705.0000000    0.6357593
40706.0000000    0.6400312
40707.0000000    0.6435119
40708.0000000    0.6420231
40709.0000000    0.6324438
40710.0000000    0.6290537
40711.0000000    0.6184248
40712.0000000    0.6135625
40713.0000000    0.6145614
40714.0000000    0.6089738
40715.0000000    0.6110985
40716.0000000    0.6108251
40717.0000000    0.6087283
40718.0000000    0.6066242
40719.0000000    0.6059978
40720.0000000    0.6041955
40721.0000000    0.6076577
40722.0000000    0.6069981
40723.0000000    0.6122078
40724.0000000    0.6136650
40725.0000000    0.6100325
40726.0000000    0.6095072
40727.0000000    0.6070826
40728.0000000    0.6034392
40729.0000000    0.6053547
40730.0000000    0.5972162
40731.0000000    0.5998416
40732.0000000    0.6037256
40733.0000000    0.6076380
40734.0000000    0.6082528
40735.0000000    0.6139700
40736.0000000    0.6104181
40737.0000000    0.6063320
40738.0000000    0.6061929
40739.0000000    0.5983767
40740.0000000    0.5911860
40741.0000000    0.5936064
40742.0000000    0.5929420
40743.0000000    0.5867769
40744.0000000    0.5854189
40745.0000000    0.5853986
40746.0000000    0.5885416
40747.0000000    0.5908881
40748.0000000    0.5916288
40749.0000000    0.5844356
40750.0000000    0.5851128
40751.0000000    0.5810469
40752.0000000    0.5791495
40753.0000000    0.5781877
40754.0000000    0.5767860
40755.0000000    0.5745883
40756.0000000    0.5771580
40757.0000000    0.5761271
40758.0000000    0.5730768
40759.0000000    0.5747710
40760.0000000    0.5780014
40761.0000000    0.5738794
40762.0000000    0.5746531
40763.0000000    0.5764451
40764.0000000    0.5742327
40765.0000000    0.5710775
40766.0000000    0.5688103
40767.0000000    0.5694259
40768.0000000    0.5712999
40769.0000000    0.5717911
40770.0000000    0.5721374
40771.0000000    0.5702937
40772.0000000    0.5790267
40773.0000000    0.5848070
40774.0000000    0.5883180
40775.0000000    0.5925378
40776.0000000    0.5914498
40777.0000000    0.5904040
40778.0000000    0.5928690
40779.0000000    0.5951621
40780.0000000    0.6005616
40781.0000000    0.6006948
40782.0000000    0.5991701
40783.0000000    0.5976606
40784.0000000    0.5973241
40785.0000000    0.5960623
40786.0000000    0.5978560
40787.0000000    0.5972446
40788.0000000    0.5941652
40789.0000000    0.5925463
40790.0000000    0.5957410
40791.0000000    0.5950649
40792.0000000    0.5925234
40793.0000000    0.5924376
40794.0000000    0.5927781
40795.0000000    0.5972258
40796.0000000    0.5980415
40797.0000000    0.5964001
40798.0000000    0.5960785
40799.0000000    0.5908862
40800.0000000    0.5944839
40801.0000000    0.5875325
40802.0000000    0.5868985
40803.0000000    0.5865353
40804.0000000    0.5867979
40805.0000000    0.5830157
40806.0000000    0.5844087
40807.0000000    0.5861829
40808.0000000    0.5915154
40809.0000000    0.5882846
40810.0000000    0.5912032
40811.0000000    0.5918530
40812.0000000    0.5929580
40813.0000000    0.5962591
40814.0000000    0.5944080
40815.0000000    0.5884882
40816.0000000    0.5836892
40817.0000000    0.5805964
40818.0000000    0.5737489
40819.0000000    0.5650355
40820.0000000    0.5709037
40821.0000000    0.5750718
40822.0000000    0.5778589
40823.0000000    0.5738300
40824.0000000    0.5738012
40825.0000000    0.5744336
40826.0000000    0.5838858
40827.0000000    0.5854602
40828.0000000    0.5841663
40829.0000000    0.5832996
40830.0000000    0.5842537
40831.0000000    0.5879385
40832.0000000    0.5928775
40833.0000000    0.5955975
40834.0000000    0.5928401
40835.0000000    0.5974692
40836.0000000    0.6021181
40837.0000000    0.6042708
40838.0000000    0.6054229
40839.0000000    0.6076435
40840.0000000    0.6077942
40841.0000000    0.6031823
40842.0000000    0.5969177
40843.0000000    0.5975354
40844.0000000    0.5948265
40845.0000000    0.5936215
40846.0000000    0.5912020
40847.0000000    0.5898196
40848.0000000    0.5859988
40849.0000000    0.5821509
40850.0000000    0.5778307
40851.0000000    0.5798344
40852.0000000    0.5812322
40853.0000000    0.5853876
40854.0000000    0.5825726
40855.0000000    0.5776510
40856.0000000    0.5694330
40857.0000000    0.5693153
40858.0000000    0.5695767
40859.0000000    0.5690138
40860.0000000    0.5650290
40861.0000000    0.5687440
40862.0000000    0.5656954
40863.0000000    0.5584888
40864.0000000    0.5608342
40865.0000000    0.5654382
40866.0000000    0.5718060
40867.0000000    0.5808281
40868.0000000    0.5817503
40869.0000000    0.5757833
40870.0000000    0.5750001
40871.0000000    0.5742728
40872.0000000    0.5663054
40873.0000000    0.5718750
40874.0000000    0.5729390
40875.0000000    0.5681677
40876.0000000    0.5714245
40877.0000000    0.5760658
40878.0000000    0.5845305
40879.0000000    0.5793483
40880.0000000    0.5780342
40881.0000000    0.5814940
40882.0000000    0.5800098
40883.0000000    0.5781918
40884.0000000    0.5783883
40885.0000000    0.5708404
40886.0000000    0.5655853
40887.0000000    0.5723128
40888.0000000    0.5726920
40889.0000000    0.5706801
40890.0000000    0.5671601
40891.0000000    0.5633485
40892.0000000    0.5681428
40893.0000000    0.5684570
40894.0000000    0.5697813
40895.0000000    0.5685102
40896.0000000    0.5683181
40897.0000000    0.5643823
40898.0000000    0.5676441
40899.0000000    0.5681187
40900.0000000    0.5674728
40901.0000000    0.5664410
40902.0000000    0.5627820
40903.0000000    0.5626879
40904.0000000    0.5602837
40905.0000000    0.5562871
40906.0000000    0.5543228
40907.0000000    0.5531171
40908.0000000    0.5565569
40909.0000000    0.5611390
40910.0000000    0.5636568
40911.0000000    0.5631965
40912.0000000    0.5611687
40913.0000000    0.5652664
40914.0000000    0.5649719
40915.0000000    0.5615604
40916.0000000    0.5599815
40917.0000000    0.5602369
40918.0000000    0.5591252
40919.0000000    0.5600835
40920.0000000    0.5590694
40921.0000000    0.5603381
40922.0000000    0.5624490
40923.0000000    0.5600154
40924.0000000    0.5581586
40925.0000000    0.5558558
40926.0000000    0.5591102
40927.0000000    0.5535370
40928.0000000    0.5535308
40929.0000000    0.5555528
40930.0000000    0.5597000
40931.0000000    0.5636339
40932.0000000    0.5707524
40933.0000000    0.5745869
40934.0000000    0.5686455
40935.0000000    0.5664533
40936.0000000    0.5678543
40937.0000000    0.5625437
40938.0000000    0.5529216
40939.0000000    0.5515286
40940.0000000    0.5509601
40941.0000000    0.5526533
40942.0000000    0.5547575
40943.0000000    0.5631149
40944.0000000    0.5593649
40945.0000000    0.5617612
40946.0000000    0.5613795
40947.0000000    0.5573400
40948.0000000    0.5618054
40949.0000000    0.5657045
40950.0000000    0.5654370
40951.0000000    0.5679667
40952.0000000    0.5675942
40953.0000000    0.5676392
40954.0000000    0.5663916
40955.0000000    0.5635111
40956.0000000    0.5599561
40957.0000000    0.5598990
40958.0000000    0.5598797
40959.0000000    0.5629693
40960.0000000    0.5650250
40961.0000000    0.5646886
40962.0000000    0.5622671
40963.0000000    0.5599605
40964.0000000    0.5638868
40965.0000000    0.5543746
40966.0000000    0.5521724
40967.0000000    0.5512407
40968.0000000    0.5547923
40969.0000000    0.5564589
40970.0000000    0.5539207
40971.0000000    0.5544237
40972.0000000    0.5507159
40973.0000000    0.5472156
40974.0000000    0.5502434
40975.0000000    0.5455999
40976.0000000    0.5482843
40977.0000000    0.5586869
40978.0000000    0.5596605
40979.0000000    0.5618148
40980.0000000    0.5573028
40981.0000000    0.5481920
40982.0000000    0.5414909
40983.0000000    0.5392960
40984.0000000    0.5385866
40985.0000000    0.5320430
40986.0000000    0.5288025
40987.0000000    0.5278227
40988.0000000    0.5254571
40989.0000000    0.5181096
40990.0000000    0.5132166
40991.0000000    0.5152358
40992.0000000    0.5174263
40993.0000000    0.5133297
40994.0000000    0.5173717
40995.0000000    0.5237876
40996.0000000    0.5222223
40997.0000000    0.5212108
40998.0000000    0.5254146
40999.0000000    0.5246618
41000.0000000    0.5299252
41001.0000000    0.5311092
41002.0000000    0.5380703
41003.0000000    0.5465103
41004.0000000    0.5493384
41005.0000000    0.5484014
41006.0000000    0.5445374
41007.0000000    0.5413403
41008.0000000    0.5347100
41009.0000000    0.5371164
41010.0000000    0.5459786
41011.0000000    0.5427037
41012.0000000    0.5469828
41013.0000000    0.5471618
41014.0000000    0.5447471
41015.0000000    0.5446311
41016.0000000    0.5382383
41017.0000000    0.5335546
41018.0000000    0.5334836
41019.0000000    0.5310151
41020.0000000    0.5293487
41021.0000000    0.5324221
41022.0000000    0.5317500
41023.0000000    0.5303175
41024.0000000    0.5216399
41025.0000000    0.5206831
41026.0000000    0.5272195
41027.0000000    0.5280023
41028.0000000    0.5299138
41029.0000000    0.5252928
41030.0000000    0.5216500
41031.0000000    0.5233659
41032.0000000    0.5266044
41033.0000000    0.5296900
41034.0000000    0.5311362
41035.0000000    0.5374525
41036.0000000    0.5431778
41037.0000000    0.5437615
41038.0000000    0.5426515
41039.0000000    0.5479607
41040.0000000    0.5557364
41041.0000000    0.5521533
41042.0000000    0.5454665
41043.0000000    0.5399426
41044.0000000    0.5372780
41045.0000000    0.5370690
41046.0000000    0.5340831
41047.0000000    0.5383186
41048.0000000    0.5334384
41049.0000000    0.5324374
41050.0000000    0.5352362
41051.0000000    0.5383739
41052.0000000    0.5435698
41053.0000000    0.5395654
41054.0000000    0.5339940
41055.0000000    0.5281375
41056.0000000    0.5206006
41057.0000000    0.5265349
41058.0000000    0.5324144
41059.0000000    0.5317301
41060.0000000    0.5354214
41061.0000000    0.5361389
41062.0000000    0.5353220
41063.0000000    0.5361279
41064.0000000    0.5427710
41065.0000000    0.5454441
41066.0000000    0.5425538
41067.0000000    0.5366658
41068.0000000    0.5318888
41069.0000000    0.5317379
41070.0000000    0.5312268
41071.0000000    0.5302752
41072.0000000    0.5354021
41073.0000000    0.5365965
41074.0000000    0.5377437
41075.0000000    0.5431080
41076.0000000    0.5494371
41077.0000000    0.5491239
41078.0000000    0.5481336
41079.0000000    0.5518813
41080.0000000    0.5575193
41081.0000000    0.5624545
41082.0000000    0.5648851
41083.0000000    0.5678942
41084.0000000    0.5682558
41085.0000000    0.5692621
41086.0000000    0.5739807
41087.0000000    0.5795475
41088.0000000    0.5791744
41089.0000000    0.5763181
41090.0000000    0.5748678
41091.0000000    0.5747689
41092.0000000    0.5728062
41093.0000000    0.5708046
41094.0000000    0.5736991
41095.0000000    0.5788545
41096.0000000    0.5718109
41097.0000000    0.5698699
41098.0000000    0.5660827
41099.0000000    0.5681704
41100.0000000    0.5716426
41101.0000000    0.5704471
41102.0000000    0.5758370
41103.0000000    0.5847302
41104.0000000    0.5898162
41105.0000000    0.5869103
41106.0000000    0.5832463
41107.0000000    0.5832533
41108.0000000    0.5881265
41109.0000000    0.5928765
41110.0000000    0.5915494
41111.0000000    0.5910592
41112.0000000    0.5938709
41113.0000000    0.5918891
41114.0000000    0.5835698
41115.0000000    0.5815129
41116.0000000    0.5769058
41117.0000000    0.5807824
41118.0000000    0.5813034
41119.0000000    0.5831605
41120.0000000    0.5785159
41121.0000000    0.5773784
41122.0000000    0.5801787
41123.0000000    0.5804792
41124.0000000    0.5841677
41125.0000000    0.5863889
41126.0000000    0.5876710
41127.0000000    0.5885426
41128.0000000    0.5900340
41129.0000000    0.5898290
41130.0000000    0.5931157
41131.0000000    0.5920518
41132.0000000    0.5921599
41133.0000000    0.5877022
41134.0000000    0.5889422
41135.0000000    0.5903277
41136.0000000    0.5894661
41137.0000000    0.5932226
41138.0000000    0.5938842
41139.0000000    0.5932773
41140.0000000    0.6004999
41141.0000000    0.6059813
41142.0000000    0.6088805
41143.0000000    0.6102647
41144.0000000    0.5992116
41145.0000000    0.5951080
41146.0000000    0.5915905
41147.0000000    0.5851800
41148.0000000    0.5840642
41149.0000000    0.5859039
41150.0000000    0.5925751
41151.0000000    0.5890651
41152.0000000    0.5875994
41153.0000000    0.5887526
41154.0000000    0.5865643
41155.0000000    0.5862848
41156.0000000    0.5801253
41157.0000000    0.5803509
41158.0000000    0.5739073
41159.0000000    0.5710753
41160.0000000    0.5753295
41161.0000000    0.5800598
41162.0000000    0.5736596
41163.0000000    0.5741312
41164.0000000    0.5751811
41165.0000000    0.5744604
41166.0000000    0.5736824
41167.0000000    0.5649448
41168.0000000    0.5641311
41169.0000000    0.5616922
41170.0000000    0.5615541
41171.0000000    0.5664652
41172.0000000    0.5710170
41173.0000000    0.5641114
41174.0000000    0.5662057
41175.0000000    0.5651308
41176.0000000    0.5668325
41177.0000000    0.5681834
41178.0000000    0.5653238
41179.0000000    0.5692387
41180.0000000    0.5762566
41181.0000000    0.5728126
41182.0000000    0.5780314
41183.0000000    0.5771698
41184.0000000    0.5761210
41185.0000000    0.5746015
41186.0000000    0.5677564
41187.0000000    0.5666965
41188.0000000    0.5602907
41189.0000000    0.5596713
41190.0000000    0.5624641
41191.0000000    0.5640894
41192.0000000    0.5650233
41193.0000000    0.5638697
41194.0000000    0.5678871
41195.0000000    0.5682493
41196.0000000    0.5664967
41197.0000000    0.5735278
41198.0000000    0.5804432
41199.0000000    0.5883138
41200.0000000    0.5874457
41201.0000000    0.5813510
41202.0000000    0.5798686
41203.0000000    0.5813402
41204.0000000    0.5817720
41205.0000000    0.5783453
41206.0000000    0.5750191
41207.0000000    0.5735683
41208.0000000    0.5740840
41209.0000000    0.5713235
41210.0000000    0.5706527
41211.0000000    0.5625491
41212.0000000    0.5676932
41213.0000000    0.5673414
41214.0000000    0.5674906
41215.0000000    0.5749816
41216.0000000    0.5797741
41217.0000000    0.5821840
41218.0000000    0.5874816
41219.0000000    0.5926789
41220.0000000    0.5966243
41221.0000000    0.5991273
41222.0000000    0.6026881
41223.0000000    0.6022004
41224.0000000    0.6042119
41225.0000000    0.6027054
41226.0000000    0.6036365
41227.0000000    0.6048431
41228.0000000    0.6023804
41229.0000000    0.5963981
41230.0000000    0.5845402
41231.0000000    0.5744145
41232.0000000    0.5765564
41233.0000000    0.5696548
41234.0000000    0.5677374
41235.0000000    0.5672142
41236.0000000    0.5655577
41237.0000000    0.5685366
41238.0000000    0.5761458
41239.0000000    0.5786225
41240.0000000    0.5843911
41241.0000000    0.5905175
41242.0000000    0.5878040
41243.0000000    0.5885368
41244.0000000    0.5805890
41245.0000000    0.5814737
41246.0000000    0.5737730
41247.0000000    0.5706457
41248.0000000    0.5723790
41249.0000000    0.5747302
41250.0000000    0.5765099
41251.0000000    0.5733839
41252.0000000    0.5730609
41253.0000000    0.5704499
41254.0000000    0.5679350
41255.0000000    0.5721667
41256.0000000    0.5714164
41257.0000000    0.5692827
41258.0000000    0.5644401
41259.0000000    0.5646580
41260.0000000    0.5684785
41261.0000000    0.5701605
41262.0000000    0.5721003
41263.0000000    0.5750406
41264.0000000    0.5766674
41265.0000000    0.5818893
41266.0000000    0.5830279
41267.0000000    0.5825512
41268.0000000    0.5817118
41269.0000000    0.5819856
41270.0000000    0.5827084
41271.0000000    0.5885496
41272.0000000    0.5927542
41273.0000000    0.5928846
41274.0000000    0.5943507
41275.0000000    0.5913656
41276.0000000    0.5888326
41277.0000000    0.5917403
41278.0000000    0.6017690
41279.0000000    0.6090738
41280.0000000    0.6112148
41281.0000000    0.6071289
41282.0000000    0.6021515
41283.0000000    0.6059541
41284.0000000    0.6047531
41285.0000000    0.6092056
41286.0000000    0.6149300
41287.0000000    0.6215540
41288.0000000    0.6225678
41289.0000000    0.6281073
41290.0000000    0.6298342
41291.0000000    0.6263099
41292.0000000    0.6254103
41293.0000000    0.6284700
41294.0000000    0.6338159
41295.0000000    0.6336306
41296.0000000    0.6307408
41297.0000000    0.6306067
41298.0000000    0.6353063
41299.0000000    0.6323730
41300.0000000    0.6235976
41301.0000000    0.6223287
41302.0000000    0.6180707
41303.0000000    0.6133108
41304.0000000    0.6119040
41305.0000000    0.6132713
41306.0000000    0.6145873
41307.0000000    0.6134651
41308.0000000    0.6146224
41309.0000000    0.6154793
41310.0000000    0.6135775
41311.0000000    0.6118084
41312.0000000    0.6127453
41313.0000000    0.6039886
41314.0000000    0.5987896
41315.0000000    0.5928876
41316.0000000    0.5937748
41317.0000000    0.5945197
41318.0000000    0.5863312
41319.0000000    0.5868776
41320.0000000    0.5846210
41321.0000000    0.5825559
41322.0000000    0.5868811
41323.0000000    0.5857403
41324.0000000    0.5838810
41325.0000000    0.5850400
41326.0000000    0.5887326
41327.0000000    0.5871347
41328.0000000    0.5842126
41329.0000000    0.5894910
41330.0000000    0.5915062
41331.0000000    0.6002060
41332.0000000    0.5999905
41333.0000000    0.6014349
41334.0000000    0.6001344
41335.0000000    0.5966536
41336.0000000    0.5915802
41337.0000000    0.5889770
41338.0000000    0.5892387
41339.0000000    0.5891126
41340.0000000    0.5834736
41341.0000000    0.5784718
41342.0000000    0.5771997
41343.0000000    0.5714218
41344.0000000    0.5721844
41345.0000000    0.5756053
41346.0000000    0.5764228
41347.0000000    0.5767997
41348.0000000    0.5714485
41349.0000000    0.5708836
41350.0000000    0.5743620
41351.0000000    0.5782633
41352.0000000    0.5819671
41353.0000000    0.5838341
41354.0000000    0.5871832
41355.0000000    0.5856978
41356.0000000    0.5846165
41357.0000000    0.5893157
41358.0000000    0.5964699
41359.0000000    0.5952194
41360.0000000    0.5874028
41361.0000000    0.5828510
41362.0000000    0.5874832
41363.0000000    0.5946530
41364.0000000    0.5998158
41365.0000000    0.5970762
41366.0000000    0.5952992
41367.0000000    0.5958011
41368.0000000    0.5917940
41369.0000000    0.5899063
41370.0000000    0.5825816
41371.0000000    0.5846072
41372.0000000    0.5837273
41373.0000000    0.5832096
41374.0000000    0.5830958
41375.0000000    0.5907899
41376.0000000    0.5905279
41377.0000000    0.5850738
41378.0000000    0.5818555
41379.0000000    0.5792239
41380.0000000    0.5736927
41381.0000000    0.5720074
41382.0000000    0.5704787
41383.0000000    0.5737373
41384.0000000    0.5771934
41385.0000000    0.5881456
41386.0000000    0.5879393
41387.0000000    0.5806807
41388.0000000    0.5795352
41389.0000000    0.5822318
41390.0000000    0.5845718
41391.0000000    0.5796668
41392.0000000    0.5804548
41393.0000000    0.5713332
41394.0000000    0.5681716
41395.0000000    0.5680621
41396.0000000    0.5716323
41397.0000000    0.5694343
41398.0000000    0.5718701
41399.0000000    0.5756297
41400.0000000    0.5767708
41401.0000000    0.5808651
41402.0000000    0.5848542
41403.0000000    0.5768842
41404.0000000    0.5681273
41405.0000000    0.5722340
41406.0000000    0.5777035
41407.0000000    0.5771490
41408.0000000    0.5713494
41409.0000000    0.5738290
41410.0000000    0.5757238
41411.0000000    0.5741310
41412.0000000    0.5792432
41413.0000000    0.5787107
41414.0000000    0.5787661
41415.0000000    0.5773413
41416.0000000    0.5790712
41417.0000000    0.5776700
41418.0000000    0.5722311
41419.0000000    0.5744389
41420.0000000    0.5777307
41421.0000000    0.5737963
41422.0000000    0.5780675
41423.0000000    0.5774412
41424.0000000    0.5832722
41425.0000000    0.5871932
41426.0000000    0.5971500
41427.0000000    0.6019803
41428.0000000    0.6101890
41429.0000000    0.6141777
41430.0000000    0.6198520
41431.0000000    0.6267613
41432.0000000    0.6224159
41433.0000000    0.6210053
41434.0000000    0.6257943
41435.0000000    0.6333925
41436.0000000    0.6362194
41437.0000000    0.6340288
41438.0000000    0.6302227
41439.0000000    0.6296685
41440.0000000    0.6293563
41441.0000000    0.6295575
41442.0000000    0.6316104
41443.0000000    0.6277434
41444.0000000    0.6202810
41445.0000000    0.6154137
41446.0000000    0.6180109
41447.0000000    0.6204765
41448.0000000    0.6299211
41449.0000000    0.6315711
41450.0000000    0.6271241
41451.0000000    0.6225710
41452.0000000    0.6204137
41453.0000000    0.6158656
41454.0000000    0.6151717
41455.0000000    0.6197127
41456.0000000    0.6216344
41457.0000000    0.6178882
41458.0000000    0.6207272
41459.0000000    0.6190192
41460.0000000    0.6175365
41461.0000000    0.6151739
41462.0000000    0.6167674
41463.0000000    0.6205542
41464.0000000    0.6198146
41465.0000000    0.6140037
41466.0000000    0.6149985
41467.0000000    0.6120678
41468.0000000    0.6068267
41469.0000000    0.6111268
41470.0000000    0.6105878
41471.0000000    0.6098232
41472.0000000    0.6096297
41473.0000000    0.6066096
41474.0000000    0.6093693
41475.0000000    0.6164317
41476.0000000    0.6154812
41477.0000000    0.6081965
41478.0000000    0.6157261
41479.0000000    0.6158043
41480.0000000    0.6172293
41481.0000000    0.6194995
41482.0000000    0.6196455
41483.0000000    0.6157656
41484.0000000    0.6202243
41485.0000000    0.6188220
41486.0000000    0.6162416
41487.0000000    0.6175379
41488.0000000    0.6256800
41489.0000000    0.6275842
41490.0000000    0.6176031
41491.0000000    0.6158858
41492.0000000    0.6172963
41493.0000000    0.6142811
41494.0000000    0.6145036
41495.0000000    0.6172746
41496.0000000    0.6212434
41497.0000000    0.6239908
41498.0000000    0.6216310
41499.0000000    0.6255234
41500.0000000    0.6265447
41501.0000000    0.6295961
41502.0000000    0.6255273
41503.0000000    0.6192019
41504.0000000    0.6151325
41505.0000000    0.6096687
41506.0000000    0.6053984
41507.0000000    0.6093669
41508.0000000    0.6119291
41509.0000000    0.6123034
41510.0000000    0.6123856
41511.0000000    0.6064491
41512.0000000    0.6026881
41513.0000000    0.6007193
41514.0000000    0.6020956
41515.0000000    0.5998623
41516.0000000    0.5968924
41517.0000000    0.6002536
41518.0000000    0.6013209
41519.0000000    0.5970160
41520.0000000    0.6006374
41521.0000000    0.5959657
41522.0000000    0.5991865
41523.0000000    0.6031339
41524.0000000    0.6057127
41525.0000000    0.6045449
41526.0000000    0.6077722
41527.0000000    0.6119379
41528.0000000    0.6141430
41529.0000000    0.6186095
41530.0000000    0.6204423
41531.0000000    0.6160546
41532.0000000    0.6174794
41533.0000000    0.6183103
41534.0000000    0.6162413
41535.0000000    0.6144490
41536.0000000    0.6117563
41537.0000000    0.6122460
41538.0000000    0.6126722
41539.0000000    0.6152164
41540.0000000    0.6086014
41541.0000000    0.5992980
41542.0000000    0.5947357
41543.0000000    0.6037443
41544.0000000    0.6004421
41545.0000000    0.5984645
41546.0000000    0.5974840
41547.0000000    0.5965694
41548.0000000    0.5956277
41549.0000000    0.5944377
41550.0000000    0.5971054
41551.0000000    0.5992197
41552.0000000    0.5976262
41553.0000000    0.6010354
41554.0000000    0.5992159
41555.0000000    0.6024004
41556.0000000    0.5975345
41557.0000000    0.5983953
41558.0000000    0.5879132
41559.0000000    0.5795112
41560.0000000    0.5745783
41561.0000000    0.5737056
41562.0000000    0.5746160
41563.0000000    0.5804609
41564.0000000    0.5848980
41565.0000000    0.5841798
41566.0000000    0.5846308
41567.0000000    0.5810577
41568.0000000    0.5842052
41569.0000000    0.5888137
41570.0000000    0.5829865
41571.0000000    0.5829622
41572.0000000    0.5872757
41573.0000000    0.5867168
41574.0000000    0.5876233
41575.0000000    0.5934350
41576.0000000    0.5964690
41577.0000000    0.5974003
41578.0000000    0.5994573
41579.0000000    0.6002671
41580.0000000    0.6012926
41581.0000000    0.5994529
41582.0000000    0.5952342
41583.0000000    0.5914978
41584.0000000    0.5892568
41585.0000000    0.5880963
41586.0000000    0.5860809
41587.0000000    0.5873789
41588.0000000    0.5825828
41589.0000000    0.5852335
41590.0000000    0.5838850
41591.0000000    0.5807717
41592.0000000    0.5716954
41593.0000000    0.5709171
41594.0000000    0.5682222
41595.0000000    0.5690750
41596.0000000    0.5647621
41597.0000000    0.5592327
41598.0000000    0.5566128
41599.0000000    0.5525465
41600.0000000    0.5446357
41601.0000000    0.5520532
41602.0000000    0.5594833
41603.0000000    0.5608637
41604.0000000    0.5634840
41605.0000000    0.5593267
41606.0000000    0.5598415
41607.0000000    0.5572765
41608.0000000    0.5539762
41609.0000000    0.5609276
41610.0000000    0.5665877
41611.0000000    0.5706645
41612.0000000    0.5695255
41613.0000000    0.5765004
41614.0000000    0.5709004
41615.0000000    0.5678887
41616.0000000    0.5661947
41617.0000000    0.5728049
41618.0000000    0.5774594
41619.0000000    0.5743213
41620.0000000    0.5750952
41621.0000000    0.5712889
41622.0000000    0.5724195
41623.0000000    0.5670024
41624.0000000    0.5653598
41625.0000000    0.5656153
41626.0000000    0.5693257
41627.0000000    0.5713783
41628.0000000    0.5727703
41629.0000000    0.5781013
41630.0000000    0.5737857
41631.0000000    0.5803666
41632.0000000    0.5886483
41633.0000000    0.5933706
41634.0000000    0.6009834
41635.0000000    0.6003829
41636.0000000    0.6045774
41637.0000000    0.6095946
41638.0000000    0.6022968
41639.0000000    0.6075510
41640.0000000    0.6095981
41641.0000000    0.6094911
41642.0000000    0.6074495
41643.0000000    0.6035653
41644.0000000    0.5941885
41645.0000000    0.5922087
41646.0000000    0.5893663
41647.0000000    0.5991313
41648.0000000    0.5982124
41649.0000000    0.5990165
41650.0000000    0.5981147
41651.0000000    0.6014085
41652.0000000    0.6064953
41653.0000000    0.6120819
41654.0000000    0.6145662
41655.0000000    0.6112397
41656.0000000    0.6121924
41657.0000000    0.6081254
41658.0000000    0.6059685
41659.0000000    0.6075397
41660.0000000    0.6036488
41661.0000000    0.6032315
41662.0000000    0.6080163
41663.0000000    0.6036000
41664.0000000    0.5947160
41665.0000000    0.5892802
41666.0000000    0.5924700
41667.0000000    0.5903927
41668.0000000    0.5895870
41669.0000000    0.5833425
41670.0000000    0.5793912
41671.0000000    0.5824713
41672.0000000    0.5818021
41673.0000000    0.5765004
41674.0000000    0.5692604
41675.0000000    0.5696405
41676.0000000    0.5711889
41677.0000000    0.5703731
41678.0000000    0.5685261
41679.0000000    0.5689213
41680.0000000    0.5644881
41681.0000000    0.5607319
41682.0000000    0.5562528
41683.0000000    0.5492738
41684.0000000    0.5570469
41685.0000000    0.5581989
41686.0000000    0.5548775
41687.0000000    0.5582303
41688.0000000    0.5599651
41689.0000000    0.5600066
41690.0000000    0.5616410
41691.0000000    0.5706337
41692.0000000    0.5739480
41693.0000000    0.5835345
41694.0000000    0.5924323
41695.0000000    0.5961865
41696.0000000    0.5983608
41697.0000000    0.5991850
41698.0000000    0.5990208
41699.0000000    0.5967559
41700.0000000    0.5973212
41701.0000000    0.5915848
41702.0000000    0.5919507
41703.0000000    0.5888238
41704.0000000    0.5838205
41705.0000000    0.5793122
41706.0000000    0.5750950
41707.0000000    0.5801294
41708.0000000    0.5806388
41709.0000000    0.5774204
41710.0000000    0.5751007
41711.0000000    0.5749904
41712.0000000    0.5719805
41713.0000000    0.5703921
41714.0000000    0.5733064
41715.0000000    0.5734411
41716.0000000    0.5712195
41717.0000000    0.5716712
41718.0000000    0.5749338
41719.0000000    0.5751111
41720.0000000    0.5714713
41721.0000000    0.5692999
41722.0000000    0.5683417
41723.0000000    0.5679407
41724.0000000    0.5671357
41725.0000000    0.5679345
41726.0000000    0.5663782
41727.0000000    0.5635344
41728.0000000    0.5645671
41729.0000000    0.5614814
41730.0000000    0.5604048
41731.0000000    0.5675500
41732.0000000    0.5728701
41733.0000000    0.5731496
41734.0000000    0.5742432
41735.0000000    0.5733477
41736.0000000    0.5748031
41737.0000000    0.5754306
41738.0000000    0.5764897
41739.0000000    0.5765892
41740.0000000    0.5841048
41741.0000000    0.5829453
41742.0000000    0.5742841
41743.0000000    0.5742345
41744.0000000    0.5789627
41745.0000000    0.5792930
41746.0000000    0.5782975
41747.0000000    0.5784973
41748.0000000    0.5786482
41749.0000000    0.5748003
41750.0000000    0.5703626
41751.0000000    0.5730292
41752.0000000    0.5772620
41753.0000000    0.5786616
41754.0000000    0.5736032
41755.0000000    0.5714793
41756.0000000    0.5691820
41757.0000000    0.5599580
41758.0000000    0.5609877
41759.0000000    0.5659987
41760.0000000    0.5629182
41761.0000000    0.5638416
41762.0000000    0.5674821
41763.0000000    0.5665243
41764.0000000    0.5665532
41765.0000000    0.5721405
41766.0000000    0.5660970
41767.0000000    0.5611581
41768.0000000    0.5638922
41769.0000000    0.5694989
41770.0000000    0.5742079
41771.0000000    0.5690326
41772.0000000    0.5677865
41773.0000000    0.5645367
41774.0000000    0.5660558
41775.0000000    0.5625824
41776.0000000    0.5667495
41777.0000000    0.5744995
41778.0000000    0.5768616
41779.0000000    0.5806721
41780.0000000    0.5832413
41781.0000000    0.5860941
41782.0000000    0.5842335
41783.0000000    0.5803086
41784.0000000    0.5792191
41785.0000000    0.5771341
41786.0000000    0.5756165
41787.0000000    0.5807669
41788.0000000    0.5804213
41789.0000000    0.5829191
41790.0000000    0.5834315
41791.0000000    0.5806818
41792.0000000    0.5881959
41793.0000000    0.5930167
41794.0000000    0.5959184
41795.0000000    0.5894026
41796.0000000    0.5919524
41797.0000000    0.5866336
41798.0000000    0.5832750
41799.0000000    0.5793616
41800.0000000    0.5724536
41801.0000000    0.5747455
41802.0000000    0.5729219
41803.0000000    0.5753556
41804.0000000    0.5750008
41805.0000000    0.5756077
41806.0000000    0.5747416
41807.0000000    0.5756245
41808.0000000    0.5768058
41809.0000000    0.5775170
41810.0000000    0.5753161
41811.0000000    0.5742729
41812.0000000    0.5752729
41813.0000000    0.5758175
41814.0000000    0.5708427
41815.0000000    0.5768704
41816.0000000    0.5750855
41817.0000000    0.5716429
41818.0000000    0.5693572
41819.0000000    0.5630497
41820.0000000    0.5603220
41821.0000000    0.5623335
41822.0000000    0.5611408
41823.0000000    0.5615285
41824.0000000    0.5631215
41825.0000000    0.5633113
41826.0000000    0.5564963
41827.0000000    0.5496352
41828.0000000    0.5428647
41829.0000000    0.5393812
41830.0000000    0.5380025
41831.0000000    0.5362100
41832.0000000    0.5320279
41833.0000000    0.5310668
41834.0000000    0.5231056
41835.0000000    0.5249087
41836.0000000    0.5247357
41837.0000000    0.5296897
41838.0000000    0.5371736
41839.0000000    0.5422887
41840.0000000    0.5398040
41841.0000000    0.5421402
41842.0000000    0.5371711
41843.0000000    0.5383272
41844.0000000    0.5316169
41845.0000000    0.5352585
41846.0000000    0.5317827
41847.0000000    0.5339820
41848.0000000    0.5350852
41849.0000000    0.5426308
41850.0000000    0.5499558
41851.0000000    0.5468475
41852.0000000    0.5459103
41853.0000000    0.5480025
41854.0000000    0.5516853
41855.0000000    0.5504802
41856.0000000    0.5584406
41857.0000000    0.5660819
41858.0000000    0.5717274
41859.0000000    0.5705233
41860.0000000    0.5703672
41861.0000000    0.5711206
41862.0000000    0.5762288
41863.0000000    0.5793945
41864.0000000    0.5840403
41865.0000000    0.5885823
41866.0000000    0.5919466
41867.0000000    0.5919480
41868.0000000    0.5877514
41869.0000000    0.5847838
41870.0000000    0.5825666
41871.0000000    0.5772644
41872.0000000    0.5739189
41873.0000000    0.5714281
41874.0000000    0.5717963
41875.0000000    0.5668536
41876.0000000    0.5667307
41877.0000000    0.5652649
41878.0000000    0.5699039
41879.0000000    0.5700735
41880.0000000    0.5686884
41881.0000000    0.5698006
41882.0000000    0.5709650
41883.0000000    0.5712258
41884.0000000    0.5656417
41885.0000000    0.5681247
41886.0000000    0.5668662
41887.0000000    0.5711823
41888.0000000    0.5796562
41889.0000000    0.5778854
41890.0000000    0.5710883
41891.0000000    0.5655699
41892.0000000    0.5658058
41893.0000000    0.5624480
41894.0000000    0.5585048
41895.0000000    0.5537578
41896.0000000    0.5481066
41897.0000000    0.5495005
41898.0000000    0.5502915
41899.0000000    0.5550750
41900.0000000    0.5491810
41901.0000000    0.5437471
41902.0000000    0.5386988
41903.0000000    0.5303062
41904.0000000    0.5262313
41905.0000000    0.5228913
41906.0000000    0.5267363
41907.0000000    0.5257584
41908.0000000    0.5243606
41909.0000000    0.5267411
41910.0000000    0.5314932
41911.0000000    0.5345777
41912.0000000    0.5380523
41913.0000000    0.5374392
41914.0000000    0.5312486
41915.0000000    0.5352476
41916.0000000    0.5393208
41917.0000000    0.5383062
41918.0000000    0.5396147
41919.0000000    0.5342181
41920.0000000    0.5399560
41921.0000000    0.5432541
41922.0000000    0.5405301
41923.0000000    0.5408338
41924.0000000    0.5393068
41925.0000000    0.5376919
41926.0000000    0.5415909
41927.0000000    0.5478595
41928.0000000    0.5500581
41929.0000000    0.5574216
41930.0000000    0.5576561
41931.0000000    0.5635005
41932.0000000    0.5629434
41933.0000000    0.5683696
41934.0000000    0.5704157
41935.0000000    0.5707817
41936.0000000    0.5733768
41937.0000000    0.5757610
41938.0000000    0.5773188
41939.0000000    0.5760381
41940.0000000    0.5787172
41941.0000000    0.5860534
41942.0000000    0.5834936
41943.0000000    0.5860012
41944.0000000    0.5854702
41945.0000000    0.5897390
41946.0000000    0.5970170
41947.0000000    0.5955402
41948.0000000    0.5937949
41949.0000000    0.5932763
41950.0000000    0.5941533
41951.0000000    0.5875733
41952.0000000    0.5859553
41953.0000000    0.5857555
41954.0000000    0.5834426
41955.0000000    0.5806876
41956.0000000    0.5818851
41957.0000000    0.5841198
41958.0000000    0.5811608
41959.0000000    0.5803017
41960.0000000    0.5776008
41961.0000000    0.5722742
41962.0000000    0.5767796
41963.0000000    0.5743045
41964.0000000    0.5708002
41965.0000000    0.5738258
41966.0000000    0.5744163
41967.0000000    0.5720648
41968.0000000    0.5696977
41969.0000000    0.5717684
41970.0000000    0.5705343
41971.0000000    0.5732234
41972.0000000    0.5746393
41973.0000000    0.5677415
41974.0000000    0.5617828
41975.0000000    0.5603092
41976.0000000    0.5475845
41977.0000000    0.5470846
41978.0000000    0.5484439
41979.0000000    0.5494054
41980.0000000    0.5489376
41981.0000000    0.5469610
41982.0000000    0.5433683
41983.0000000    0.5412723
41984.0000000    0.5370315
41985.0000000    0.5367066
41986.0000000    0.5358924
41987.0000000    0.5312923
41988.0000000    0.5385802
41989.0000000    0.5419551
41990.0000000    0.5437380
41991.0000000    0.5390564
41992.0000000    0.5401894
41993.0000000    0.5460712
41994.0000000    0.5541790
41995.0000000    0.5568398
41996.0000000    0.5583170
41997.0000000    0.5621759
41998.0000000    0.5640556
41999.0000000    0.5638073
42000.0000000    0.5574392
42001.0000000    0.5521514
42002.0000000    0.5478228
42003.0000000    0.5496128
42004.0000000    0.5515725
42005.0000000    0.5533597
42006.0000000    0.5580781
42007.0000000    0.5625755
42008.0000000    0.5612343
42009.0000000    0.5642563
42010.0000000    0.5666171
42011.0000000    0.5730357
42012.0000000    0.5739805
42013.0000000    0.5789887
42014.0000000    0.5818117
42015.0000000    0.5748450
42016.0000000    0.5674080
42017.0000000    0.5615937
42018.0000000    0.5559469
42019.0000000    0.5549418
42020.0000000    0.5609426
42021.0000000    0.5639334
42022.0000000    0.5643628
42023.0000000    0.5611081
42024.0000000    0.5535713
42025.0000000    0.5487167
42026.0000000    0.5485124
42027.0000000    0.5479298
42028.0000000    0.5468799
42029.0000000    0.5471818
42030.0000000    0.5478924
42031.0000000    0.5454657
42032.0000000    0.5518785
42033.0000000    0.5542209
42034.0000000    0.5479295
42035.0000000    0.5456436
42036.0000000    0.5397276
42037.0000000    0.5400354
42038.0000000    0.5382454
42039.0000000    0.5421236
42040.0000000    0.5457789
42041.0000000    0.5471300
42042.0000000    0.5509391
42043.0000000    0.5517897
42044.0000000    0.5561822
42045.0000000    0.5545376
42046.0000000    0.5550044
42047.0000000    0.5553968
42048.0000000    0.5550055
42049.0000000    0.5619044
42050.0000000    0.5643944
42051.0000000    0.5673956
42052.0000000    0.5638965
42053.0000000    0.5645751
42054.0000000    0.5678860
42055.0000000    0.5642585
42056.0000000    0.5693627
42057.0000000    0.5651855
42058.0000000    0.5639629
42059.0000000    0.5683936
42060.0000000    0.5674753
42061.0000000    0.5633247
42062.0000000    0.5612998
42063.0000000    0.5643888
42064.0000000    0.5620847
42065.0000000    0.5533604
42066.0000000    0.5519705
42067.0000000    0.5560293
42068.0000000    0.5684157
42069.0000000    0.5691550
42070.0000000    0.5733945
42071.0000000    0.5764861
42072.0000000    0.5786202
42073.0000000    0.5816178
42074.0000000    0.5806932
42075.0000000    0.5798379
42076.0000000    0.5793477
42077.0000000    0.5747360
42078.0000000    0.5668909
42079.0000000    0.5650502
42080.0000000    0.5680757
42081.0000000    0.5641485
42082.0000000    0.5596276
42083.0000000    0.5639048
42084.0000000    0.5653953
42085.0000000    0.5701115
42086.0000000    0.5694469
42087.0000000    0.5670792
42088.0000000    0.5690761
42089.0000000    0.5596313
42090.0000000    0.5615724
42091.0000000    0.5636684
42092.0000000    0.5674392
42093.0000000    0.5650281
42094.0000000    0.5552036
42095.0000000    0.5538375
42096.0000000    0.5585707
42097.0000000    0.5533740
42098.0000000    0.5521569
42099.0000000    0.5563077
42100.0000000    0.5541526
42101.0000000    0.5609974
42102.0000000    0.5644850
42103.0000000    0.5642116
42104.0000000    0.5581394
42105.0000000    0.5593106
42106.0000000    0.5634044
42107.0000000    0.5649734
42108.0000000    0.5620490
42109.0000000    0.5603632
42110.0000000    0.5585142
42111.0000000    0.5628269
42112.0000000    0.5638390
42113.0000000    0.5646655
42114.0000000    0.5670277
42115.0000000    0.5642245
42116.0000000    0.5676872
42117.0000000    0.5682694
42118.0000000    0.5686980
42119.0000000    0.5666650
42120.0000000    0.5721244
42121.0000000    0.5730622
42122.0000000    0.5758596
42123.0000000    0.5804251
42124.0000000    0.5785093
42125.0000000    0.5790440
42126.0000000    0.5775938
42127.0000000    0.5728451
42128.0000000    0.5698739
42129.0000000    0.5710164
42130.0000000    0.5702013
42131.0000000    0.5703650
42132.0000000    0.5719603
42133.0000000    0.5728965
42134.0000000    0.5763608
42135.0000000    0.5849652
42136.0000000    0.5856225
42137.0000000    0.5908920
42138.0000000    0.5882030
42139.0000000    0.5832912
42140.0000000    0.5851258
42141.0000000    0.5834704
42142.0000000    0.5808510
42143.0000000    0.5770521
42144.0000000    0.5773476
42145.0000000    0.5784582
42146.0000000    0.5797545
42147.0000000    0.5802941
42148.0000000    0.5733323
42149.0000000    0.5669920
42150.0000000    0.5624415
42151.0000000    0.5610082
42152.0000000    0.5589907
42153.0000000    0.5559146
42154.0000000    0.5629410
42155.0000000    0.5659711
42156.0000000    0.5691191
42157.0000000    0.5720970
42158.0000000    0.5662419
42159.0000000    0.5607448
42160.0000000    0.5601121
42161.0000000    0.5558844
42162.0000000    0.5506482
42163.0000000    0.5486284
42164.0000000    0.5499790
42165.0000000    0.5558687
42166.0000000    0.5618133
42167.0000000    0.5631657
42168.0000000    0.5604247
42169.0000000    0.5582184
42170.0000000    0.5547305
42171.0000000    0.5526407
42172.0000000    0.5565225
42173.0000000    0.5561990
42174.0000000    0.5465018
42175.0000000    0.5484429
42176.0000000    0.5471195
42177.0000000    0.5453500
42178.0000000    0.5510367
42179.0000000    0.5542247
42180.0000000    0.5551528
42181.0000000    0.5609562
42182.0000000    0.5573551
42183.0000000    0.5527823
42184.0000000    0.5500298
42185.0000000    0.5490540
42186.0000000    0.5467265
42187.0000000    0.5452079
42188.0000000    0.5524589
42189.0000000    0.5543083
42190.0000000    0.5636600
42191.0000000    0.5704460
42192.0000000    0.5746285
42193.0000000    0.5806426
42194.0000000    0.5732941
42195.0000000    0.5622042
42196.0000000    0.5547958
42197.0000000    0.5553226
42198.0000000    0.5571155
42199.0000000    0.5585217
42200.0000000    0.5608390
42201.0000000    0.5654365
42202.0000000    0.5656802
42203.0000000    0.5630534
42204.0000000    0.5619823
42205.0000000    0.5577990
42206.0000000    0.5549142
42207.0000000    0.5526375
42208.0000000    0.5477134
42209.0000000    0.5484011
42210.0000000    0.5488538
42211.0000000    0.5485497
42212.0000000    0.5466523
42213.0000000    0.5401019
42214.0000000    0.5355484
42215.0000000    0.5361451
42216.0000000    0.5356562
42217.0000000    0.5321409
42218.0000000    0.5272790
42219.0000000    0.5275922
42220.0000000    0.5283590
42221.0000000    0.5280108
42222.0000000    0.5281712
42223.0000000    0.5277519
42224.0000000    0.5311285
42225.0000000    0.5290276
42226.0000000    0.5270882
42227.0000000    0.5302200
42228.0000000    0.5336401
42229.0000000    0.5272086
42230.0000000    0.5196438
42231.0000000    0.5190968
42232.0000000    0.5166580
42233.0000000    0.5191006
42234.0000000    0.5244663
42235.0000000    0.5235762
42236.0000000    0.5264499
42237.0000000    0.5262948
42238.0000000    0.5220956
42239.0000000    0.5182979
42240.0000000    0.5171675
42241.0000000    0.5129104
42242.0000000    0.5103678
42243.0000000    0.5111574
42244.0000000    0.5164617
42245.0000000    0.5202557
42246.0000000    0.5228533
42247.0000000    0.5197445
42248.0000000    0.5130245
42249.0000000    0.5140937
42250.0000000    0.5151141
42251.0000000    0.5100395
42252.0000000    0.5082420
42253.0000000    0.5078343
42254.0000000    0.5091249
42255.0000000    0.5054409
42256.0000000    0.5068119
42257.0000000    0.5102001
42258.0000000    0.5140973
42259.0000000    0.5189410
42260.0000000    0.5216370
42261.0000000    0.5165808
42262.0000000    0.5194960
42263.0000000    0.5245194
42264.0000000    0.5232314
42265.0000000    0.5306316
42266.0000000    0.5315890
42267.0000000    0.5408102
42268.0000000    0.5478861
42269.0000000    0.5478001
42270.0000000    0.5452853
42271.0000000    0.5428517
42272.0000000    0.5434958
42273.0000000    0.5486234
42274.0000000    0.5523747
42275.0000000    0.5515299
42276.0000000    0.5510543
42277.0000000    0.5551801
42278.0000000    0.5575519
42279.0000000    0.5659108
42280.0000000    0.5723008
42281.0000000    0.5709136
42282.0000000    0.5688882
42283.0000000    0.5688393
42284.0000000    0.5678931
42285.0000000    0.5689664
42286.0000000    0.5670183
42287.0000000    0.5711846
42288.0000000    0.5737441
42289.0000000    0.5703253
42290.0000000    0.5741320
42291.0000000    0.5746593
42292.0000000    0.5755590
42293.0000000    0.5725998
42294.0000000    0.5612910
42295.0000000    0.5615477
42296.0000000    0.5588374
42297.0000000    0.5564105
42298.0000000    0.5550991
42299.0000000    0.5493765
42300.0000000    0.5487308
42301.0000000    0.5516809
42302.0000000    0.5542644
42303.0000000    0.5530254
42304.0000000    0.5568845
42305.0000000    0.5564421
42306.0000000    0.5538960
42307.0000000    0.5563821
42308.0000000    0.5597895
42309.0000000    0.5608588
42310.0000000    0.5661604
42311.0000000    0.5693521
42312.0000000    0.5661585
42313.0000000    0.5632393
42314.0000000    0.5556067
42315.0000000    0.5469053
42316.0000000    0.5404934
42317.0000000    0.5421042
42318.0000000    0.5498353
42319.0000000    0.5481921
42320.0000000    0.5464298
42321.0000000    0.5421244
42322.0000000    0.5429949
42323.0000000    0.5448916
42324.0000000    0.5475411
42325.0000000    0.5450557
42326.0000000    0.5459772
42327.0000000    0.5529771
42328.0000000    0.5563610
42329.0000000    0.5580508
42330.0000000    0.5546846
42331.0000000    0.5554107
42332.0000000    0.5540988
42333.0000000    0.5531881
42334.0000000    0.5554966
42335.0000000    0.5559853
42336.0000000    0.5546389
42337.0000000    0.5545810
42338.0000000    0.5584726
42339.0000000    0.5657914
42340.0000000    0.5648926
42341.0000000    0.5643668
42342.0000000    0.5680385
42343.0000000    0.5651875
42344.0000000    0.5646974
42345.0000000    0.5639474
42346.0000000    0.5674862
42347.0000000    0.5709786
42348.0000000    0.5696708
42349.0000000    0.5732487
42350.0000000    0.5754882
42351.0000000    0.5775771
42352.0000000    0.5817768
42353.0000000    0.5816794
42354.0000000    0.5792394
42355.0000000    0.5664653
42356.0000000    0.5589273
42357.0000000    0.5570638
42358.0000000    0.5539367
42359.0000000    0.5556518
42360.0000000    0.5588274
42361.0000000    0.5508026
42362.0000000    0.5575988
42363.0000000    0.5599657
42364.0000000    0.5497733
42365.0000000    0.5438178
42366.0000000    0.5394953
42367.0000000    0.5410646
42368.0000000    0.5445413
42369.0000000    0.5434946
42370.0000000    0.5422513
42371.0000000    0.5406168
42372.0000000    0.5439310
42373.0000000    0.5503979
42374.0000000    0.5498552
42375.0000000    0.5506285
42376.0000000    0.5506596
42377.0000000    0.5469251
42378.0000000    0.5467210
42379.0000000    0.5419561
42380.0000000    0.5419807
42381.0000000    0.5493314
42382.0000000    0.5530634
42383.0000000    0.5572119
42384.0000000    0.5611150
42385.0000000    0.5614789
42386.0000000    0.5593334
42387.0000000    0.5550832
42388.0000000    0.5502985
42389.0000000    0.5491547
42390.0000000    0.5565950
42391.0000000    0.5699606
42392.0000000    0.5755266
42393.0000000    0.5754322
42394.0000000    0.5731384
42395.0000000    0.5748993
42396.0000000    0.5683950
42397.0000000    0.5715646
42398.0000000    0.5688206
42399.0000000    0.5704093
42400.0000000    0.5634780
42401.0000000    0.5668328
42402.0000000    0.5657920
42403.0000000    0.5635298
42404.0000000    0.5650344
42405.0000000    0.5589265
42406.0000000    0.5573069
42407.0000000    0.5644252
42408.0000000    0.5583084
42409.0000000    0.5578334
42410.0000000    0.5597478
42411.0000000    0.5603824
42412.0000000    0.5586937
42413.0000000    0.5637817
42414.0000000    0.5695056
42415.0000000    0.5728878
42416.0000000    0.5755224
42417.0000000    0.5765508
42418.0000000    0.5763428
42419.0000000    0.5758376
42420.0000000    0.5721292
42421.0000000    0.5693596
42422.0000000    0.5616381
42423.0000000    0.5648455
42424.0000000    0.5722330
42425.0000000    0.5713950
42426.0000000    0.5663159
42427.0000000    0.5610989
42428.0000000    0.5568288
42429.0000000    0.5568330
42430.0000000    0.5636532
42431.0000000    0.5649797
42432.0000000    0.5645258
42433.0000000    0.5633519
42434.0000000    0.5692689
42435.0000000    0.5680599
42436.0000000    0.5622442
42437.0000000    0.5624192
42438.0000000    0.5607666
42439.0000000    0.5616287
42440.0000000    0.5590751
42441.0000000    0.5595190
42442.0000000    0.5677247
42443.0000000    0.5667628
42444.0000000    0.5620591
42445.0000000    0.5589524
42446.0000000    0.5632795
42447.0000000    0.5638223
42448.0000000    0.5642643
42449.0000000    0.5590633
42450.0000000    0.5584375
42451.0000000    0.5589716
42452.0000000    0.5695848
42453.0000000    0.5764928
42454.0000000    0.5780997
42455.0000000    0.5736237
42456.0000000    0.5775170
42457.0000000    0.5770215
42458.0000000    0.5781456
42459.0000000    0.5766846
42460.0000000    0.5797836
42461.0000000    0.5867357
42462.0000000    0.5893880
42463.0000000    0.5928047
42464.0000000    0.5907914
42465.0000000    0.5863963
42466.0000000    0.5880198
42467.0000000    0.5884438
42468.0000000    0.5888016
42469.0000000    0.5933774
42470.0000000    0.5889050
42471.0000000    0.5882674
42472.0000000    0.5871401
42473.0000000    0.5930322
42474.0000000    0.5945812
42475.0000000    0.5805761
42476.0000000    0.5783535
42477.0000000    0.5653195
42478.0000000    0.5598095
42479.0000000    0.5559292
42480.0000000    0.5564768
42481.0000000    0.5589029
42482.0000000    0.5572092
42483.0000000    0.5558765
42484.0000000    0.5602398
42485.0000000    0.5617465
42486.0000000    0.5592230
42487.0000000    0.5682602
42488.0000000    0.5738021
42489.0000000    0.5761895
42490.0000000    0.5806014
42491.0000000    0.5830571
42492.0000000    0.5873865
42493.0000000    0.5873582
42494.0000000    0.5878304
42495.0000000    0.5867008
42496.0000000    0.5794342
42497.0000000    0.5769472
42498.0000000    0.5773192
42499.0000000    0.5788868
42500.0000000    0.5879319
42501.0000000    0.6014782
42502.0000000    0.6040087
42503.0000000    0.5945550
42504.0000000    0.5960222
42505.0000000    0.5973751
42506.0000000    0.5960555
42507.0000000    0.5984206
42508.0000000    0.5985870
42509.0000000    0.5987897
42510.0000000    0.5952938
42511.0000000    0.5963931
42512.0000000    0.5939278
42513.0000000    0.5939893
42514.0000000    0.5936424
42515.0000000    0.5951446
42516.0000000    0.5936671
42517.0000000    0.5934004
42518.0000000    0.5944892
42519.0000000    0.5904469
42520.0000000    0.5893472
42521.0000000    0.5861826
42522.0000000    0.5857669
42523.0000000    0.5901021
42524.0000000    0.5904441
42525.0000000    0.5880852
42526.0000000    0.5889573
42527.0000000    0.5849786
42528.0000000    0.5784323
42529.0000000    0.5749136
42530.0000000    0.5787389
42531.0000000    0.5777128
42532.0000000    0.5806349
42533.0000000    0.5813847
42534.0000000    0.5773065
42535.0000000    0.5741615
42536.0000000    0.5738498
42537.0000000    0.5766878
42538.0000000    0.5752143
42539.0000000    0.5731106
42540.0000000    0.5792533
42541.0000000    0.5868782
42542.0000000    0.5925661
42543.0000000    0.5906755
42544.0000000    0.5806619
42545.0000000    0.5752824
42546.0000000    0.5694343
42547.0000000    0.5655848
42548.0000000    0.5676524
42549.0000000    0.5694776
42550.0000000    0.5749800
42551.0000000    0.5766739
42552.0000000    0.5765863
42553.0000000    0.5755183
42554.0000000    0.5712739
42555.0000000    0.5731644
42556.0000000    0.5747216
42557.0000000    0.5698993
42558.0000000    0.5760350
42559.0000000    0.5781025
42560.0000000    0.5710244
42561.0000000    0.5710414
42562.0000000    0.5763618
42563.0000000    0.5833066
42564.0000000    0.5824699
42565.0000000    0.5833364
42566.0000000    0.5819744
42567.0000000    0.5850996
42568.0000000    0.5919926
42569.0000000    0.5913785
42570.0000000    0.5972503
42571.0000000    0.5909612
42572.0000000    0.5877478
42573.0000000    0.5829150
42574.0000000    0.5778178
42575.0000000    0.5784941
42576.0000000    0.5778774
42577.0000000    0.5791022
42578.0000000    0.5758793
42579.0000000    0.5809850
42580.0000000    0.5877491
42581.0000000    0.5946633
42582.0000000    0.5999259
42583.0000000    0.6014311
42584.0000000    0.6028545
42585.0000000    0.6061369
42586.0000000    0.6127015
42587.0000000    0.6168501
42588.0000000    0.6202783
42589.0000000    0.6159096
42590.0000000    0.6113163
42591.0000000    0.6152098
42592.0000000    0.6201534
42593.0000000    0.6212736
42594.0000000    0.6158190
42595.0000000    0.6178485
42596.0000000    0.6185443
42597.0000000    0.6181166
42598.0000000    0.6211997
42599.0000000    0.6132732
42600.0000000    0.6089609
42601.0000000    0.6023172
42602.0000000    0.6018377
42603.0000000    0.6024706
42604.0000000    0.6013609
42605.0000000    0.6011409
42606.0000000    0.6014051
42607.0000000    0.6016880
42608.0000000    0.6024269
42609.0000000    0.6037232
42610.0000000    0.6100577
42611.0000000    0.6056786
42612.0000000    0.6018719
42613.0000000    0.5952699
42614.0000000    0.5963831
42615.0000000    0.5983546
42616.0000000    0.5983561
42617.0000000    0.5927156
42618.0000000    0.5911325
42619.0000000    0.5927837
42620.0000000    0.5913733
42621.0000000    0.5885926
42622.0000000    0.5829354
42623.0000000    0.5883361
42624.0000000    0.5898947
42625.0000000    0.5892525
42626.0000000    0.5905966
42627.0000000    0.5890681
42628.0000000    0.5912853
42629.0000000    0.5927796
42630.0000000    0.5871402
42631.0000000    0.5801697
42632.0000000    0.5832347
42633.0000000    0.5841087
42634.0000000    0.5864527
42635.0000000    0.5842705
42636.0000000    0.5850399
42637.0000000    0.5830753
42638.0000000    0.5850137
42639.0000000    0.5872526
42640.0000000    0.5890622
42641.0000000    0.5896854
42642.0000000    0.5860021
42643.0000000    0.5809375
42644.0000000    0.5775155
42645.0000000    0.5804176
42646.0000000    0.5779212
42647.0000000    0.5786325
42648.0000000    0.5801778
42649.0000000    0.5818914
42650.0000000    0.5788286
42651.0000000    0.5736386
42652.0000000    0.5726906
42653.0000000    0.5732077
42654.0000000    0.5712490
42655.0000000    0.5696456
42656.0000000    0.5709274
42657.0000000    0.5712656
42658.0000000    0.5675950
42659.0000000    0.5672067
42660.0000000    0.5707686
42661.0000000    0.5716741
42662.0000000    0.5699885
42663.0000000    0.5702923
42664.0000000    0.5715901
42665.0000000    0.5762391
42666.0000000    0.5819018
42667.0000000    0.5880641
42668.0000000    0.5937176
42669.0000000    0.6019833
42670.0000000    0.6054152
42671.0000000    0.6031609
42672.0000000    0.6029467
42673.0000000    0.5994008
42674.0000000    0.5941740
42675.0000000    0.5948606
42676.0000000    0.5930462
42677.0000000    0.5954426
42678.0000000    0.5945256
42679.0000000    0.5968289
42680.0000000    0.5959501
42681.0000000    0.5995181
42682.0000000    0.5974644
42683.0000000    0.5897273
42684.0000000    0.5898974
42685.0000000    0.5882590
42686.0000000    0.5875095
42687.0000000    0.5922473
42688.0000000    0.5928459
42689.0000000    0.5964445
42690.0000000    0.6024166
42691.0000000    0.6012995
42692.0000000    0.5972594
42693.0000000    0.5942440
42694.0000000    0.5892658
42695.0000000    0.5930869
42696.0000000    0.5935073
42697.0000000    0.5916539
42698.0000000    0.5976986
42699.0000000    0.6009696
42700.0000000    0.6031480
42701.0000000    0.6081133
42702.0000000    0.6067240
42703.0000000    0.6037124
42704.0000000    0.6059554
42705.0000000    0.6048128
42706.0000000    0.5981849
42707.0000000    0.5984468
42708.0000000    0.5878555
42709.0000000    0.5817759
42710.0000000    0.5772424
42711.0000000    0.5764441
42712.0000000    0.5725643
42713.0000000    0.5743024
42714.0000000    0.5712602
42715.0000000    0.5680129
42716.0000000    0.5661795
42717.0000000    0.5703384
42718.0000000    0.5759016
42719.0000000    0.5774700
42720.0000000    0.5739246
42721.0000000    0.5752741
42722.0000000    0.5833000
42723.0000000    0.5840687
42724.0000000    0.5821902
42725.0000000    0.5876774
42726.0000000    0.5901005
42727.0000000    0.5842357
42728.0000000    0.5874019
42729.0000000    0.5884264
42730.0000000    0.5875602
42731.0000000    0.5847697
42732.0000000    0.5853222
42733.0000000    0.5862653
42734.0000000    0.5924573
42735.0000000    0.5899303
42736.0000000    0.5894518
42737.0000000    0.5916643
42738.0000000    0.5946450
42739.0000000    0.5917988
42740.0000000    0.5861642
42741.0000000    0.5804651
42742.0000000    0.5802287
42743.0000000    0.5795288
42744.0000000    0.5758282
42745.0000000    0.5751521
42746.0000000    0.5747162
42747.0000000    0.5782103
42748.0000000    0.5752393
42749.0000000    0.5743523
42750.0000000    0.5721846
42751.0000000    0.5696341
42752.0000000    0.5712002
42753.0000000    0.5784913
42754.0000000    0.5780451
42755.0000000    0.5770506
42756.0000000    0.5787186
42757.0000000    0.5761473
42758.0000000    0.5754179
42759.0000000    0.5728741
42760.0000000    0.5698693
42761.0000000    0.5673649
42762.0000000    0.5652621
42763.0000000    0.5649852
42764.0000000    0.5636583
42765.0000000    0.5557497
42766.0000000    0.5551115
42767.0000000    0.5536299
42768.0000000    0.5484666
42769.0000000    0.5473568
42770.0000000    0.5478297
42771.0000000    0.5557039
42772.0000000    0.5574834
42773.0000000    0.5553381
42774.0000000    0.5556128
42775.0000000    0.5552158
42776.0000000    0.5573632
42777.0000000    0.5561270
42778.0000000    0.5612797
42779.0000000    0.5620754
42780.0000000    0.5634117
42781.0000000    0.5628874
42782.0000000    0.5633736
42783.0000000    0.5638013
42784.0000000    0.5650225
42785.0000000    0.5649205
42786.0000000    0.5606444
42787.0000000    0.5606625
42788.0000000    0.5620359
42789.0000000    0.5642006
42790.0000000    0.5632661
42791.0000000    0.5591229
42792.0000000    0.5576020
42793.0000000    0.5580060
42794.0000000    0.5554159
42795.0000000    0.5575949
42796.0000000    0.5589627
42797.0000000    0.5585381
42798.0000000    0.5537784
42799.0000000    0.5522247
42800.0000000    0.5448902
42801.0000000    0.5414962
42802.0000000    0.5432135
42803.0000000    0.5443997
42804.0000000    0.5493045
42805.0000000    0.5449455
42806.0000000    0.5478928
42807.0000000    0.5527993
42808.0000000    0.5543801
42809.0000000    0.5513996
42810.0000000    0.5437590
42811.0000000    0.5423470
42812.0000000    0.5430491
42813.0000000    0.5469899
42814.0000000    0.5411829
42815.0000000    0.5343984
42816.0000000    0.5321633
42817.0000000    0.5423733
42818.0000000    0.5455704
42819.0000000    0.5521948
42820.0000000    0.5583195
42821.0000000    0.5547846
42822.0000000    0.5558110
42823.0000000    0.5559743
42824.0000000    0.5564904
42825.0000000    0.5615813
42826.0000000    0.5650754
42827.0000000    0.5616345
42828.0000000    0.5542865
42829.0000000    0.5477284
42830.0000000    0.5416849
42831.0000000    0.5398555
42832.0000000    0.5404788
42833.0000000    0.5377528
42834.0000000    0.5378110
42835.0000000    0.5374851
42836.0000000    0.5294592
42837.0000000    0.5259634
42838.0000000    0.5169491
42839.0000000    0.5153953
42840.0000000    0.5228558
42841.0000000    0.5290206
42842.0000000    0.5285760
42843.0000000    0.5278783
42844.0000000    0.5294355
42845.0000000    0.5284258
42846.0000000    0.5311093
42847.0000000    0.5305663
42848.0000000    0.5316111
42849.0000000    0.5326088
42850.0000000    0.5279672
42851.0000000    0.5298258
42852.0000000    0.5312258
42853.0000000    0.5329654
42854.0000000    0.5389925
42855.0000000    0.5400084
42856.0000000    0.5393732
42857.0000000    0.5418396
42858.0000000    0.5393722
42859.0000000    0.5368226
42860.0000000    0.5399171
42861.0000000    0.5445471
42862.0000000    0.5423348
42863.0000000    0.5376428
42864.0000000    0.5355800
42865.0000000    0.5302685
42866.0000000    0.5358423
42867.0000000    0.5398031
42868.0000000    0.5403957
42869.0000000    0.5394049
42870.0000000    0.5391190
42871.0000000    0.5375675
42872.0000000    0.5328703
42873.0000000    0.5309896
42874.0000000    0.5391113
42875.0000000    0.5467166
42876.0000000    0.5557678
42877.0000000    0.5545173
42878.0000000    0.5554519
42879.0000000    0.5510683
42880.0000000    0.5526278
42881.0000000    0.5559742
42882.0000000    0.5549226
42883.0000000    0.5514700
42884.0000000    0.5525848
42885.0000000    0.5501963
42886.0000000    0.5476052
42887.0000000    0.5395703
42888.0000000    0.5342353
42889.0000000    0.5277599
42890.0000000    0.5289927
42891.0000000    0.5251106
42892.0000000    0.5256141
42893.0000000    0.5286558
42894.0000000    0.5342708
42895.0000000    0.5335250
42896.0000000    0.5324047
42897.0000000    0.5374024
42898.0000000    0.5418651
42899.0000000    0.5499406
42900.0000000    0.5518672
42901.0000000    0.5561417
42902.0000000    0.5627299
42903.0000000    0.5631740
42904.0000000    0.5575664
42905.0000000    0.5528324
42906.0000000    0.5507563
42907.0000000    0.5485760
42908.0000000    0.5486453
42909.0000000    0.5439150
42910.0000000    0.5447646
42911.0000000    0.5476823
42912.0000000    0.5564507
42913.0000000    0.5613922
42914.0000000    0.5677575
42915.0000000    0.5634789
42916.0000000    0.5559005
42917.0000000    0.5547881
42918.0000000    0.5561960
42919.0000000    0.5562098
42920.0000000    0.5532972
42921.0000000    0.5531893
42922.0000000    0.5514903
42923.0000000    0.5530007
42924.0000000    0.5502300
42925.0000000    0.5467703
42926.0000000    0.5424275
42927.0000000    0.5387687
42928.0000000    0.5407855
42929.0000000    0.5449174
42930.0000000    0.5463915
42931.0000000    0.5456352
42932.0000000    0.5521771
42933.0000000    0.5563250
42934.0000000    0.5551502
42935.0000000    0.5542227
42936.0000000    0.5524229
42937.0000000    0.5518472
42938.0000000    0.5488554
42939.0000000    0.5516663
42940.0000000    0.5509904
42941.0000000    0.5514682
42942.0000000    0.5553687
42943.0000000    0.5557433
42944.0000000    0.5566091
42945.0000000    0.5579993
42946.0000000    0.5585697
42947.0000000    0.5535482
42948.0000000    0.5489825
42949.0000000    0.5436312
42950.0000000    0.5468923
42951.0000000    0.5466135
42952.0000000    0.5459234
42953.0000000    0.5438782
42954.0000000    0.5419977
42955.0000000    0.5437248
42956.0000000    0.5424410
42957.0000000    0.5459733
42958.0000000    0.5539855
42959.0000000    0.5557345
42960.0000000    0.5525053
42961.0000000    0.5561810
42962.0000000    0.5579025
42963.0000000    0.5617994
42964.0000000    0.5585981
42965.0000000    0.5657251
42966.0000000    0.5676147
42967.0000000    0.5687537
42968.0000000    0.5702174
42969.0000000    0.5716213
42970.0000000    0.5795972
42971.0000000    0.5793617
42972.0000000    0.5822923
42973.0000000    0.5898172
42974.0000000    0.5855327
42975.0000000    0.5918830
42976.0000000    0.5974528
42977.0000000    0.5949695
42978.0000000    0.5966681
42979.0000000    0.5922622
42980.0000000    0.5943555
42981.0000000    0.5933198
42982.0000000    0.5935603
42983.0000000    0.5879092
42984.0000000    0.5784799
42985.0000000    0.5812482
42986.0000000    0.5863916
42987.0000000    0.5876983
42988.0000000    0.5876359
42989.0000000    0.5866224
42990.0000000    0.5834852
42991.0000000    0.5833640
42992.0000000    0.5856734
42993.0000000    0.5867890
42994.0000000    0.5841815
42995.0000000    0.5812322
42996.0000000    0.5814849
42997.0000000    0.5868158
42998.0000000    0.5917207
42999.0000000    0.5973600
43000.0000000    0.5989860
43001.0000000    0.5964049
43002.0000000    0.5970531
43003.0000000    0.5957965
43004.0000000    0.5944994
43005.0000000    0.5962661
43006.0000000    0.5971371
43007.0000000    0.5993236
43008.0000000    0.6033440
43009.0000000    0.6018124
43010.0000000    0.6015656
43011.0000000    0.5950780
43012.0000000    0.5842114
43013.0000000    0.5803498
43014.0000000    0.5793809
43015.0000000    0.5751467
43016.0000000    0.5818769
43017.0000000    0.5843021
43018.0000000    0.5813293
43019.0000000    0.5798196
43020.0000000    0.5786972
43021.0000000    0.5817522
43022.0000000    0.5804101
43023.0000000    0.5812475
43024.0000000    0.5811815
43025.0000000    0.5786961
43026.0000000    0.5789430
43027.0000000    0.5810157
43028.0000000    0.5815865
43029.0000000    0.5829543
43030.0000000    0.5858426
43031.0000000    0.5892690
43032.0000000    0.5920784
43033.0000000    0.5848309
43034.0000000    0.5782549
43035.0000000    0.5774209
43036.0000000    0.5746571
43037.0000000    0.5733467
43038.0000000    0.5776576
43039.0000000    0.5714736
43040.0000000    0.5696647
43041.0000000    0.5758553
43042.0000000    0.5768333
43043.0000000    0.5859097
43044.0000000    0.5943171
43045.0000000    0.5975759
43046.0000000    0.5930711
43047.0000000    0.5909292
43048.0000000    0.5883887
43049.0000000    0.5843652
43050.0000000    0.5789521
43051.0000000    0.5787089
43052.0000000    0.5822116
43053.0000000    0.5834491
43054.0000000    0.5847276
43055.0000000    0.5817907
43056.0000000    0.5803512
43057.0000000    0.5789317
43058.0000000    0.5756578
43059.0000000    0.5764850
43060.0000000    0.5845456
43061.0000000    0.5861163
43062.0000000    0.5881670
43063.0000000    0.5892661
43064.0000000    0.5878331
43065.0000000    0.5875248
43066.0000000    0.5906696
43067.0000000    0.5885960
43068.0000000    0.5815921
43069.0000000    0.5793764
43070.0000000    0.5843869
43071.0000000    0.5845864
43072.0000000    0.5845035
43073.0000000    0.5860710
43074.0000000    0.5882614
43075.0000000    0.5906574
43076.0000000    0.5881984
43077.0000000    0.5886346
43078.0000000    0.5918062
43079.0000000    0.5834041
43080.0000000    0.5771616
43081.0000000    0.5770497
43082.0000000    0.5796314
43083.0000000    0.5865110
43084.0000000    0.5866325
43085.0000000    0.5857363
43086.0000000    0.5913548
43087.0000000    0.5938525
43088.0000000    0.5852021
43089.0000000    0.5799367
43090.0000000    0.5782670
43091.0000000    0.5807194
43092.0000000    0.5823183
43093.0000000    0.5874408
43094.0000000    0.5872290
43095.0000000    0.5879313
43096.0000000    0.5859597
43097.0000000    0.5814636
43098.0000000    0.5806945
43099.0000000    0.5819765
43100.0000000    0.5818678
43101.0000000    0.5809771
43102.0000000    0.5790309
43103.0000000    0.5791051
43104.0000000    0.5800830
43105.0000000    0.5800635
43106.0000000    0.5803181
43107.0000000    0.5793846
43108.0000000    0.5838220
43109.0000000    0.5816275
43110.0000000    0.5781627
43111.0000000    0.5711200
43112.0000000    0.5687469
43113.0000000    0.5616422
43114.0000000    0.5633034
43115.0000000    0.5603523
43116.0000000    0.5585395
43117.0000000    0.5610148
43118.0000000    0.5641098
43119.0000000    0.5596982
43120.0000000    0.5617387
43121.0000000    0.5613105
43122.0000000    0.5616043
43123.0000000    0.5647831
43124.0000000    0.5655431
43125.0000000    0.5601294
43126.0000000    0.5542998
43127.0000000    0.5534253
43128.0000000    0.5513898
43129.0000000    0.5521013
43130.0000000    0.5576663
43131.0000000    0.5638087
43132.0000000    0.5600064
43133.0000000    0.5526714
43134.0000000    0.5406299
43135.0000000    0.5356144
43136.0000000    0.5380527
43137.0000000    0.5412099
43138.0000000    0.5444710
43139.0000000    0.5453418
43140.0000000    0.5460500
43141.0000000    0.5418836
43142.0000000    0.5397211
43143.0000000    0.5401149
43144.0000000    0.5436349
43145.0000000    0.5463864
43146.0000000    0.5488746
43147.0000000    0.5477142
43148.0000000    0.5518996
43149.0000000    0.5512294
43150.0000000    0.5545649
43151.0000000    0.5551816
43152.0000000    0.5552619
43153.0000000    0.5535216
43154.0000000    0.5519081
43155.0000000    0.5553206
43156.0000000    0.5558820
43157.0000000    0.5586151
43158.0000000    0.5600784
43159.0000000    0.5631776
43160.0000000    0.5663499
43161.0000000    0.5676599
43162.0000000    0.5727784
43163.0000000    0.5712069
43164.0000000    0.5706272
43165.0000000    0.5684196
43166.0000000    0.5731298
43167.0000000    0.5810942
43168.0000000    0.5863823
43169.0000000    0.5876049
43170.0000000    0.5867162
43171.0000000    0.5909392
43172.0000000    0.5882457
43173.0000000    0.5826948
43174.0000000    0.5792251
43175.0000000    0.5849412
43176.0000000    0.5954129
43177.0000000    0.6016282
43178.0000000    0.6073866
43179.0000000    0.6074234
43180.0000000    0.6092964
43181.0000000    0.6107799
43182.0000000    0.6156530
43183.0000000    0.6150299
43184.0000000    0.6133926
43185.0000000    0.6094317
43186.0000000    0.6054094
43187.0000000    0.6001280
43188.0000000    0.5943901
43189.0000000    0.5860327
43190.0000000    0.5811693
43191.0000000    0.5776652
43192.0000000    0.5799634
43193.0000000    0.5821584
43194.0000000    0.5757497
43195.0000000    0.5810636
43196.0000000    0.5830233
43197.0000000    0.5847403
43198.0000000    0.5888804
43199.0000000    0.5889434
43200.0000000    0.5853196
43201.0000000    0.5877414
43202.0000000    0.5806705
43203.0000000    0.5751126
43204.0000000    0.5707210
43205.0000000    0.5732123
43206.0000000    0.5790652
43207.0000000    0.5858719
43208.0000000    0.5843447
43209.0000000    0.5813835
43210.0000000    0.5769619
43211.0000000    0.5743434
43212.0000000    0.5714238
43213.0000000    0.5756221
43214.0000000    0.5735722
43215.0000000    0.5710104
43216.0000000    0.5656767
43217.0000000    0.5614867
43218.0000000    0.5592236
43219.0000000    0.5621257
43220.0000000    0.5650204
43221.0000000    0.5613329
43222.0000000    0.5542440
43223.0000000    0.5510443
43224.0000000    0.5484536
43225.0000000    0.5545245
43226.0000000    0.5601848
43227.0000000    0.5583534
43228.0000000    0.5546545
43229.0000000    0.5495967
43230.0000000    0.5525640
43231.0000000    0.5539362
43232.0000000    0.5573119
43233.0000000    0.5570722
43234.0000000    0.5586503
43235.0000000    0.5573720
43236.0000000    0.5471117
43237.0000000    0.5491171
43238.0000000    0.5457897
43239.0000000    0.5475639
43240.0000000    0.5480009
43241.0000000    0.5531864
43242.0000000    0.5544263
43243.0000000    0.5548910
43244.0000000    0.5532101
43245.0000000    0.5554230
43246.0000000    0.5598787
43247.0000000    0.5603856
43248.0000000    0.5646195
43249.0000000    0.5680267
43250.0000000    0.5678989
43251.0000000    0.5665839
43252.0000000    0.5666286
43253.0000000    0.5621240
43254.0000000    0.5586361
43255.0000000    0.5624638
43256.0000000    0.5598813
43257.0000000    0.5616045
43258.0000000    0.5621047
43259.0000000    0.5634433
43260.0000000    0.5678009
43261.0000000    0.5693719
43262.0000000    0.5709494
43263.0000000    0.5721451
43264.0000000    0.5729728
43265.0000000    0.5698323
43266.0000000    0.5768816
43267.0000000    0.5775264
43268.0000000    0.5775406
43269.0000000    0.5756464
43270.0000000    0.5691386
43271.0000000    0.5659280
43272.0000000    0.5634083
43273.0000000    0.5673022
43274.0000000    0.5704327
43275.0000000    0.5646785
43276.0000000    0.5638926
43277.0000000    0.5604748
43278.0000000    0.5667101
43279.0000000    0.5642270
43280.0000000    0.5591481
43281.0000000    0.5544996
43282.0000000    0.5592375
43283.0000000    0.5539320
43284.0000000    0.5521151
43285.0000000    0.5538211
43286.0000000    0.5472480
43287.0000000    0.5396239
43288.0000000    0.5360453
43289.0000000    0.5386243
43290.0000000    0.5432915
43291.0000000    0.5404953
43292.0000000    0.5412742
43293.0000000    0.5419596
43294.0000000    0.5424954
43295.0000000    0.5396938
43296.0000000    0.5368644
43297.0000000    0.5325391
43298.0000000    0.5352874
43299.0000000    0.5366720
43300.0000000    0.5322944
43301.0000000    0.5315982
43302.0000000    0.5343652
43303.0000000    0.5312289
43304.0000000    0.5371232
43305.0000000    0.5381899
43306.0000000    0.5396281
43307.0000000    0.5447813
43308.0000000    0.5535454
43309.0000000    0.5550687
43310.0000000    0.5562708
43311.0000000    0.5568266
43312.0000000    0.5558850
43313.0000000    0.5522029
43314.0000000    0.5515684
43315.0000000    0.5521829
43316.0000000    0.5566405
43317.0000000    0.5611121
43318.0000000    0.5639305
43319.0000000    0.5716912
43320.0000000    0.5727046
43321.0000000    0.5698754
43322.0000000    0.5737873
43323.0000000    0.5669584
43324.0000000    0.5620040
43325.0000000    0.5660263
43326.0000000    0.5636044
43327.0000000    0.5624779
43328.0000000    0.5606052
43329.0000000    0.5598516
43330.0000000    0.5594938
43331.0000000    0.5550601
43332.0000000    0.5513723
43333.0000000    0.5473849
43334.0000000    0.5502126
43335.0000000    0.5521904
43336.0000000    0.5514582
43337.0000000    0.5519001
43338.0000000    0.5539401
43339.0000000    0.5560033
43340.0000000    0.5540143
43341.0000000    0.5530593
43342.0000000    0.5576628
43343.0000000    0.5590299
43344.0000000    0.5627031
43345.0000000    0.5639345
43346.0000000    0.5649846
43347.0000000    0.5684204
43348.0000000    0.5703244
43349.0000000    0.5712789
43350.0000000    0.5745065
43351.0000000    0.5827322
43352.0000000    0.5861913
43353.0000000    0.5853942
43354.0000000    0.5853155
43355.0000000    0.5799375
43356.0000000    0.5747621
43357.0000000    0.5748761
43358.0000000    0.5790359
43359.0000000    0.5837080
43360.0000000    0.5839909
43361.0000000    0.5805447
43362.0000000    0.5785851
43363.0000000    0.5700011
43364.0000000    0.5708051
43365.0000000    0.5741802
43366.0000000    0.5757620
43367.0000000    0.5772269
43368.0000000    0.5742290
43369.0000000    0.5753020
43370.0000000    0.5685050
43371.0000000    0.5626081
43372.0000000    0.5604233
43373.0000000    0.5593582
43374.0000000    0.5624254
43375.0000000    0.5627153
43376.0000000    0.5626310
43377.0000000    0.5650713
43378.0000000    0.5641838
43379.0000000    0.5632152
43380.0000000    0.5617581
43381.0000000    0.5585449
43382.0000000    0.5654958
43383.0000000    0.5737739
43384.0000000    0.5747290
43385.0000000    0.5675192
43386.0000000    0.5661868
43387.0000000    0.5683053
43388.0000000    0.5724040
43389.0000000    0.5722207
43390.0000000    0.5671905
43391.0000000    0.5715575
43392.0000000    0.5708107
43393.0000000    0.5713846
43394.0000000    0.5661665
43395.0000000    0.5679608
43396.0000000    0.5699404
43397.0000000    0.5672787
43398.0000000    0.5672784
43399.0000000    0.5652041
43400.0000000    0.5658766
43401.0000000    0.5688057
43402.0000000    0.5662361
43403.0000000    0.5628099
43404.0000000    0.5594201
43405.0000000    0.5566840
43406.0000000    0.5544611
43407.0000000    0.5571418
43408.0000000    0.5630688
43409.0000000    0.5604181
43410.0000000    0.5652685
43411.0000000    0.5652983
43412.0000000    0.5616353
43413.0000000    0.5685576
43414.0000000    0.5716636
43415.0000000    0.5682378
43416.0000000    0.5703284
43417.0000000    0.5736048
43418.0000000    0.5824208
43419.0000000    0.5846430
43420.0000000    0.5817754
43421.0000000    0.5857363
43422.0000000    0.5854810
43423.0000000    0.5841652
43424.0000000    0.5834931
43425.0000000    0.5887309
43426.0000000    0.5893280
43427.0000000    0.5935202
43428.0000000    0.5887731
43429.0000000    0.5880045
43430.0000000    0.5775685
43431.0000000    0.5675122
43432.0000000    0.5587164
43433.0000000    0.5545068
43434.0000000    0.5530890
43435.0000000    0.5469939
43436.0000000    0.5506464
43437.0000000    0.5552651
43438.0000000    0.5571615
43439.0000000    0.5558695
43440.0000000    0.5572188
43441.0000000    0.5568058
43442.0000000    0.5593491
43443.0000000    0.5618758
43444.0000000    0.5599902
43445.0000000    0.5621730
43446.0000000    0.5600070
43447.0000000    0.5601037
43448.0000000    0.5552946
43449.0000000    0.5497742
43450.0000000    0.5594105
43451.0000000    0.5628181
43452.0000000    0.5638338
43453.0000000    0.5649855
43454.0000000    0.5648338
43455.0000000    0.5653157
43456.0000000    0.5675636
43457.0000000    0.5715820
43458.0000000    0.5766727
43459.0000000    0.5814330
43460.0000000    0.5792347
43461.0000000    0.5761105
43462.0000000    0.5785039
43463.0000000    0.5795837
43464.0000000    0.5817034
43465.0000000    0.5814310
43466.0000000    0.5855071
43467.0000000    0.5853448
43468.0000000    0.5851805
43469.0000000    0.5822927
43470.0000000    0.5723878
43471.0000000    0.5697222
43472.0000000    0.5695246
43473.0000000    0.5701079
43474.0000000    0.5724852
43475.0000000    0.5702385
43476.0000000    0.5687577
43477.0000000    0.5683879
43478.0000000    0.5693868
43479.0000000    0.5621802
43480.0000000    0.5587605
43481.0000000    0.5566710
43482.0000000    0.5603001
43483.0000000    0.5497203
43484.0000000    0.5429211
43485.0000000    0.5461388
43486.0000000    0.5474132
43487.0000000    0.5469614
43488.0000000    0.5443830
43489.0000000    0.5479449
43490.0000000    0.5475966
43491.0000000    0.5453910
43492.0000000    0.5375497
43493.0000000    0.5386407
43494.0000000    0.5392808
43495.0000000    0.5430664
43496.0000000    0.5459231
43497.0000000    0.5528978
43498.0000000    0.5560735
43499.0000000    0.5578185
43500.0000000    0.5643017
43501.0000000    0.5722613
43502.0000000    0.5703263
43503.0000000    0.5741929
43504.0000000    0.5781356
43505.0000000    0.5797691
43506.0000000    0.5799291
43507.0000000    0.5717014
43508.0000000    0.5678751
43509.0000000    0.5645763
43510.0000000    0.5696908
43511.0000000    0.5675586
43512.0000000    0.5650424
43513.0000000    0.5668821
43514.0000000    0.5637572
43515.0000000    0.5628409
43516.0000000    0.5576574
43517.0000000    0.5539867
43518.0000000    0.5555621
43519.0000000    0.5583951
43520.0000000    0.5619720
43521.0000000    0.5582988
43522.0000000    0.5514082
43523.0000000    0.5483636
43524.0000000    0.5506839
43525.0000000    0.5453934
43526.0000000    0.5500657
43527.0000000    0.5518053
43528.0000000    0.5499532
43529.0000000    0.5508898
43530.0000000    0.5559305
43531.0000000    0.5582743
43532.0000000    0.5549349
43533.0000000    0.5537453
43534.0000000    0.5553887
43535.0000000    0.5618911
43536.0000000    0.5657895
43537.0000000    0.5604035
43538.0000000    0.5604175
43539.0000000    0.5503705
43540.0000000    0.5444129
43541.0000000    0.5360541
43542.0000000    0.5375522
43543.0000000    0.5446551
43544.0000000    0.5427075
43545.0000000    0.5398143
43546.0000000    0.5413682
43547.0000000    0.5455748
43548.0000000    0.5458794
43549.0000000    0.5443416
43550.0000000    0.5424336
43551.0000000    0.5348254
43552.0000000    0.5308297
43553.0000000    0.5330784
43554.0000000    0.5335220
43555.0000000    0.5424967
43556.0000000    0.5402472
43557.0000000    0.5318709
43558.0000000    0.5311401
43559.0000000    0.5230153
43560.0000000    0.5200919
43561.0000000    0.5156297
43562.0000000    0.5180825
43563.0000000    0.5190703
43564.0000000    0.5239181
43565.0000000    0.5294330
43566.0000000    0.5258189
43567.0000000    0.5308009
43568.0000000    0.5298949
43569.0000000    0.5287437
43570.0000000    0.5313035
43571.0000000    0.5348719
43572.0000000    0.5374703
43573.0000000    0.5327511
43574.0000000    0.5434335
43575.0000000    0.5478893
43576.0000000    0.5489759
43577.0000000    0.5544621
43578.0000000    0.5527929
43579.0000000    0.5524179
43580.0000000    0.5478954
43581.0000000    0.5440614
43582.0000000    0.5459713
43583.0000000    0.5468615
43584.0000000    0.5465004
43585.0000000    0.5455924
43586.0000000    0.5464644
43587.0000000    0.5420715
43588.0000000    0.5391141
43589.0000000    0.5404295
43590.0000000    0.5448591
43591.0000000    0.5507137
43592.0000000    0.5528576
43593.0000000    0.5567098
43594.0000000    0.5570402
43595.0000000    0.5468668
43596.0000000    0.5451867
43597.0000000    0.5445967
43598.0000000    0.5460729
43599.0000000    0.5448787
43600.0000000    0.5425847
43601.0000000    0.5407587
43602.0000000    0.5375233
43603.0000000    0.5327076
43604.0000000    0.5312834
43605.0000000    0.5319351
43606.0000000    0.5316701
43607.0000000    0.5273877
43608.0000000    0.5299144
43609.0000000    0.5284668
43610.0000000    0.5303428
43611.0000000    0.5339954
43612.0000000    0.5350506
43613.0000000    0.5340945
43614.0000000    0.5412950
43615.0000000    0.5417194
43616.0000000    0.5453545
43617.0000000    0.5463541
43618.0000000    0.5437601
43619.0000000    0.5479609
43620.0000000    0.5504512
43621.0000000    0.5497155
43622.0000000    0.5529162
43623.0000000    0.5454824
43624.0000000    0.5474974
43625.0000000    0.5425366
43626.0000000    0.5411712
43627.0000000    0.5403513
43628.0000000    0.5362930
43629.0000000    0.5376520
43630.0000000    0.5337346
43631.0000000    0.5371968
43632.0000000    0.5368351
43633.0000000    0.5349858
43634.0000000    0.5377690
43635.0000000    0.5395259
43636.0000000    0.5417324
43637.0000000    0.5393158
43638.0000000    0.5373343
43639.0000000    0.5380531
43640.0000000    0.5330622
43641.0000000    0.5337496
43642.0000000    0.5321622
43643.0000000    0.5310656
43644.0000000    0.5311898
43645.0000000    0.5308131
43646.0000000    0.5288641
43647.0000000    0.5281619
43648.0000000    0.5268267
43649.0000000    0.5282271
43650.0000000    0.5311688
43651.0000000    0.5273782
43652.0000000    0.5338859
43653.0000000    0.5368045
43654.0000000    0.5362420
43655.0000000    0.5411049
43656.0000000    0.5372634
43657.0000000    0.5429727
43658.0000000    0.5424002
43659.0000000    0.5448507
43660.0000000    0.5516184
43661.0000000    0.5506331
43662.0000000    0.5417204
43663.0000000    0.5336010
43664.0000000    0.5294797
43665.0000000    0.5256336
43666.0000000    0.5235173
43667.0000000    0.5242298
43668.0000000    0.5284135
43669.0000000    0.5226757
43670.0000000    0.5142021
43671.0000000    0.5127588
43672.0000000    0.5103067
43673.0000000    0.5159713
43674.0000000    0.5149401
43675.0000000    0.5135484
43676.0000000    0.5158350
43677.0000000    0.5248448
43678.0000000    0.5243838
43679.0000000    0.5290468
43680.0000000    0.5269209
43681.0000000    0.5252025
43682.0000000    0.5284411
43683.0000000    0.5309533
43684.0000000    0.5284969
43685.0000000    0.5271067
43686.0000000    0.5350162
43687.0000000    0.5381041
43688.0000000    0.5368342
43689.0000000    0.5350499
43690.0000000    0.5342790
43691.0000000    0.5359501
43692.0000000    0.5342095
43693.0000000    0.5312977
43694.0000000    0.5312010
43695.0000000    0.5306113
43696.0000000    0.5310307
43697.0000000    0.5360334
43698.0000000    0.5446580
43699.0000000    0.5466523
43700.0000000    0.5507107
43701.0000000    0.5432373
43702.0000000    0.5440115
43703.0000000    0.5482613
43704.0000000    0.5500931
43705.0000000    0.5467517
43706.0000000    0.5463336
43707.0000000    0.5477366
43708.0000000    0.5424587
43709.0000000    0.5360188
43710.0000000    0.5321673
43711.0000000    0.5318897
43712.0000000    0.5303591
43713.0000000    0.5237541
43714.0000000    0.5240820
43715.0000000    0.5267032
43716.0000000    0.5273788
43717.0000000    0.5305920
43718.0000000    0.5302402
43719.0000000    0.5236427
43720.0000000    0.5216717
43721.0000000    0.5185149
43722.0000000    0.5149123
43723.0000000    0.5141506
43724.0000000    0.5091797
43725.0000000    0.5039650
43726.0000000    0.5002815
43727.0000000    0.4987733
43728.0000000    0.5006260
43729.0000000    0.5044398
43730.0000000    0.5092732
43731.0000000    0.5139796
43732.0000000    0.5144136
43733.0000000    0.5092329
43734.0000000    0.5078406
43735.0000000    0.5102544
43736.0000000    0.5105876
43737.0000000    0.5109542
43738.0000000    0.5101053
43739.0000000    0.5115164
43740.0000000    0.5170704
43741.0000000    0.5256056
43742.0000000    0.5279737
43743.0000000    0.5266863
43744.0000000    0.5264355
43745.0000000    0.5233912
43746.0000000    0.5238801
43747.0000000    0.5226893
43748.0000000    0.5163770
43749.0000000    0.5098954
43750.0000000    0.5140173
43751.0000000    0.5120907
43752.0000000    0.5157450
43753.0000000    0.5136384
43754.0000000    0.5122256
43755.0000000    0.5120556
43756.0000000    0.5086986
43757.0000000    0.5068104
43758.0000000    0.5152638
43759.0000000    0.5094185
43760.0000000    0.5053892
43761.0000000    0.5034853
43762.0000000    0.5010996
43763.0000000    0.5005332
43764.0000000    0.5069597
43765.0000000    0.5059521
43766.0000000    0.5082594
43767.0000000    0.5075587
43768.0000000    0.5135806
43769.0000000    0.5142669
43770.0000000    0.5165248
43771.0000000    0.5133380
43772.0000000    0.5104727
43773.0000000    0.5076384
43774.0000000    0.5097398
43775.0000000    0.5077601
43776.0000000    0.5090027
43777.0000000    0.5133200
43778.0000000    0.5107766
43779.0000000    0.5081233
43780.0000000    0.5032979
43781.0000000    0.4990582
43782.0000000    0.4947771
43783.0000000    0.4966645
43784.0000000    0.5018418
43785.0000000    0.5009949
43786.0000000    0.5019854
43787.0000000    0.5066025
43788.0000000    0.5136478
43789.0000000    0.5193310
43790.0000000    0.5284535
43791.0000000    0.5261674
43792.0000000    0.5232522
43793.0000000    0.5231166
43794.0000000    0.5238769
43795.0000000    0.5177271
43796.0000000    0.5191643
43797.0000000    0.5164759
43798.0000000    0.5206370
43799.0000000    0.5221955
43800.0000000    0.5190299
43801.0000000    0.5230159
43802.0000000    0.5225530
43803.0000000    0.5198649
43804.0000000    0.5132978
43805.0000000    0.5157602
43806.0000000    0.5104662
43807.0000000    0.5069746
43808.0000000    0.5010298
43809.0000000    0.4988158
43810.0000000    0.4942324
43811.0000000    0.5028511
43812.0000000    0.4992230
43813.0000000    0.5051695
43814.0000000    0.5105030
43815.0000000    0.5137303
43816.0000000    0.5124363
43817.0000000    0.5172793
43818.0000000    0.5157495
43819.0000000    0.5104135
43820.0000000    0.4997104
43821.0000000    0.4935740
43822.0000000    0.4820853
43823.0000000    0.4840876
43824.0000000    0.4885270
43825.0000000    0.4903066
43826.0000000    0.4884116
43827.0000000    0.4869664
43828.0000000    0.4939902
43829.0000000    0.4936367
43830.0000000    0.4990312
43831.0000000    0.4984669
43832.0000000    0.4998708
43833.0000000    0.5010660
43834.0000000    0.5035502
43835.0000000    0.5046698
43836.0000000    0.5109199
43837.0000000    0.5139667
43838.0000000    0.5118957
43839.0000000    0.5072986
43840.0000000    0.5076224
43841.0000000    0.5026336
43842.0000000    0.5037938
43843.0000000    0.5117123
43844.0000000    0.5150445
43845.0000000    0.5090590
43846.0000000    0.5045791
43847.0000000    0.5065393
43848.0000000    0.5114298
43849.0000000    0.5179126
43850.0000000    0.5204940
43851.0000000    0.5209649
43852.0000000    0.5218736
43853.0000000    0.5263863
43854.0000000    0.5331666
43855.0000000    0.5367742
43856.0000000    0.5358384
43857.0000000    0.5319781
43858.0000000    0.5272263
43859.0000000    0.5223549
43860.0000000    0.5248436
43861.0000000    0.5295708
43862.0000000    0.5255164
43863.0000000    0.5303417
43864.0000000    0.5258706
43865.0000000    0.5268221
43866.0000000    0.5313978
43867.0000000    0.5280754
43868.0000000    0.5273263
43869.0000000    0.5217613
43870.0000000    0.5192917
43871.0000000    0.5140401
43872.0000000    0.5153427
43873.0000000    0.5231283
43874.0000000    0.5291649
43875.0000000    0.5303624
43876.0000000    0.5298541
43877.0000000    0.5333371
43878.0000000    0.5344682
43879.0000000    0.5355077
43880.0000000    0.5273660
43881.0000000    0.5252156
43882.0000000    0.5198231
43883.0000000    0.5147802
43884.0000000    0.5210170
43885.0000000    0.5203500
43886.0000000    0.5172889
43887.0000000    0.5126770
43888.0000000    0.5085946
43889.0000000    0.5087705
43890.0000000    0.5114880
43891.0000000    0.5129263
43892.0000000    0.5072669
43893.0000000    0.5090207
43894.0000000    0.5180207
43895.0000000    0.5219886
43896.0000000    0.5199018
43897.0000000    0.5220377
43898.0000000    0.5228541
43899.0000000    0.5336303
43900.0000000    0.5349720
43901.0000000    0.5353050
43902.0000000    0.5400552
43903.0000000    0.5477923
43904.0000000    0.5446229
43905.0000000    0.5436627
43906.0000000    0.5440419
43907.0000000    0.5464148
43908.0000000    0.5485008
43909.0000000    0.5512844
43910.0000000    0.5484871
43911.0000000    0.5462388
43912.0000000    0.5408718
43913.0000000    0.5419384
43914.0000000    0.5353666
43915.0000000    0.5235916
43916.0000000    0.5136614
43917.0000000    0.5161664
43918.0000000    0.5157226
43919.0000000    0.5198479
43920.0000000    0.5251915
43921.0000000    0.5261666
43922.0000000    0.5262954
43923.0000000    0.5225043
43924.0000000    0.5222758
43925.0000000    0.5233319
43926.0000000    0.5239664
43927.0000000    0.5231934
43928.0000000    0.5317503
43929.0000000    0.5311836
43930.0000000    0.5238138
43931.0000000    0.5240749
43932.0000000    0.5271184
43933.0000000    0.5228365
43934.0000000    0.5146920
43935.0000000    0.5124353
43936.0000000    0.5138782
43937.0000000    0.5180308
43938.0000000    0.5157029
43939.0000000    0.5214289
43940.0000000    0.5155795
43941.0000000    0.5083548
43942.0000000    0.5031539
43943.0000000    0.5027135
43944.0000000    0.5056080
43945.0000000    0.5089778
43946.0000000    0.5098609
43947.0000000    0.5077216
43948.0000000    0.5086053
43949.0000000    0.5105067
43950.0000000    0.5124499
43951.0000000    0.5162506
43952.0000000    0.5151253
43953.0000000    0.5163808
43954.0000000    0.5202537
43955.0000000    0.5239235
43956.0000000    0.5257088
43957.0000000    0.5317630
43958.0000000    0.5342700
43959.0000000    0.5273372
43960.0000000    0.5234368
43961.0000000    0.5234402
43962.0000000    0.5344602
43963.0000000    0.5383977
43964.0000000    0.5430171
43965.0000000    0.5418411
43966.0000000    0.5445572
43967.0000000    0.5431653
43968.0000000    0.5467986
43969.0000000    0.5515417
43970.0000000    0.5503213
43971.0000000    0.5420138
43972.0000000    0.5286959
43973.0000000    0.5255959
43974.0000000    0.5193265
43975.0000000    0.5147957
43976.0000000    0.5191306
43977.0000000    0.5232510
43978.0000000    0.5234210
43979.0000000    0.5205015
43980.0000000    0.5271082
43981.0000000    0.5289556
43982.0000000    0.5301768
43983.0000000    0.5322670
43984.0000000    0.5328100
43985.0000000    0.5297570
43986.0000000    0.5347705
43987.0000000    0.5412486
43988.0000000    0.5463262
43989.0000000    0.5423901
43990.0000000    0.5381899
43991.0000000    0.5369436
43992.0000000    0.5398694
43993.0000000    0.5379487
43994.0000000    0.5395018
43995.0000000    0.5360142
43996.0000000    0.5367226
43997.0000000    0.5344865
43998.0000000    0.5356515
43999.0000000    0.5362930
44000.0000000    0.5365868
44001.0000000    0.5326619
44002.0000000    0.5383307
44003.0000000    0.5393870
44004.0000000    0.5403684
44005.0000000    0.5433493
44006.0000000    0.5444675
44007.0000000    0.5443965
44008.0000000    0.5508766
44009.0000000    0.5569513
44010.0000000    0.5616874
44011.0000000    0.5658271
44012.0000000    0.5674573
44013.0000000    0.5730079
44014.0000000    0.5761566
44015.0000000    0.5743966
44016.0000000    0.5776418
44017.0000000    0.5792552
44018.0000000    0.5802907
44019.0000000    0.5780612
44020.0000000    0.5816092
44021.0000000    0.5832436
44022.0000000    0.5858795
44023.0000000    0.5859768
44024.0000000    0.5858062
44025.0000000    0.5815488
44026.0000000    0.5798467
44027.0000000    0.5828076
44028.0000000    0.5790048
44029.0000000    0.5757585
44030.0000000    0.5749376
44031.0000000    0.5763927
44032.0000000    0.5738186
44033.0000000    0.5713882
44034.0000000    0.5704097
44035.0000000    0.5667543
44036.0000000    0.5700545
44037.0000000    0.5749701
44038.0000000    0.5756360
44039.0000000    0.5776338
44040.0000000    0.5788820
44041.0000000    0.5823476
44042.0000000    0.5760194
44043.0000000    0.5785683
44044.0000000    0.5802391
44045.0000000    0.5802501
44046.0000000    0.5825344
44047.0000000    0.5806957
44048.0000000    0.5837262
44049.0000000    0.5847634
44050.0000000    0.5872014
44051.0000000    0.5845456
44052.0000000    0.5875294
44053.0000000    0.5865497
44054.0000000    0.5792985
44055.0000000    0.5731616
44056.0000000    0.5791180
44057.0000000    0.5827246
44058.0000000    0.5906695
44059.0000000    0.5876252
44060.0000000    0.5840335
44061.0000000    0.5829970
44062.0000000    0.5758117
44063.0000000    0.5743878
44064.0000000    0.5740331
44065.0000000    0.5765288
44066.0000000    0.5772529
44067.0000000    0.5772871
44068.0000000    0.5743654
44069.0000000    0.5721303
44070.0000000    0.5673662
44071.0000000    0.5657957
44072.0000000    0.5663142
44073.0000000    0.5679383
44074.0000000    0.5700442
44075.0000000    0.5631266
44076.0000000    0.5592423
44077.0000000    0.5599689
44078.0000000    0.5589551
44079.0000000    0.5553362
44080.0000000    0.5522998
44081.0000000    0.5531099
44082.0000000    0.5536228
44083.0000000    0.5507883
44084.0000000    0.5443510
44085.0000000    0.5425708
44086.0000000    0.5386965
44087.0000000    0.5335758
44088.0000000    0.5302091
44089.0000000    0.5203831
44090.0000000    0.5106898
44091.0000000    0.5032709
44092.0000000    0.5042491
44093.0000000    0.5052024
44094.0000000    0.5035181
44095.0000000    0.5022305
44096.0000000    0.5015692
44097.0000000    0.5002994
44098.0000000    0.5026442
44099.0000000    0.5006707
44100.0000000    0.5025362
44101.0000000    0.5007266
44102.0000000    0.5008132
44103.0000000    0.5043038
44104.0000000    0.4982300
44105.0000000    0.4921607
44106.0000000    0.4979134
44107.0000000    0.4981150
44108.0000000    0.4959490
44109.0000000    0.4944044
44110.0000000    0.4929829
44111.0000000    0.4966000
44112.0000000    0.5043494
44113.0000000    0.5025123
44114.0000000    0.5064223
44115.0000000    0.5123108
44116.0000000    0.5191041
44117.0000000    0.5200526
44118.0000000    0.5239641
44119.0000000    0.5243952
44120.0000000    0.5247672
44121.0000000    0.5291635
44122.0000000    0.5324875
44123.0000000    0.5342956
44124.0000000    0.5328854
44125.0000000    0.5326561
44126.0000000    0.5360105
44127.0000000    0.5393130
44128.0000000    0.5377207
44129.0000000    0.5414034
44130.0000000    0.5422843
44131.0000000    0.5403467
44132.0000000    0.5368576
44133.0000000    0.5346005
44134.0000000    0.5329253
44135.0000000    0.5293919
44136.0000000    0.5276527
44137.0000000    0.5256550
44138.0000000    0.5228199
44139.0000000    0.5226355
44140.0000000    0.5231832
44141.0000000    0.5180001
44142.0000000    0.5131217
44143.0000000    0.5091183
44144.0000000    0.5082805
44145.0000000    0.5067207
44146.0000000    0.5053566
44147.0000000    0.5061534
44148.0000000    0.5042309
44149.0000000    0.5045196
44150.0000000    0.5035260
44151.0000000    0.5053138
44152.0000000    0.5066010
44153.0000000    0.5090508
44154.0000000    0.5113355
44155.0000000    0.5114397
44156.0000000    0.5111563
44157.0000000    0.5062497
44158.0000000    0.5080651
44159.0000000    0.5130025
44160.0000000    0.5180547
44161.0000000    0.5216087
44162.0000000    0.5260931
44163.0000000    0.5296528
44164.0000000    0.5371073
44165.0000000    0.5382376
44166.0000000    0.5408720
44167.0000000    0.5410596
44168.0000000    0.5412730
44169.0000000    0.5473242
44170.0000000    0.5486778
44171.0000000    0.5463253
44172.0000000    0.5487738
44173.0000000    0.5544061
44174.0000000    0.5531613
44175.0000000    0.5515572
44176.0000000    0.5502273
44177.0000000    0.5496013
44178.0000000    0.5474191
44179.0000000    0.5498863
44180.0000000    0.5567468
44181.0000000    0.5588819
44182.0000000    0.5617608
44183.0000000    0.5586165
44184.0000000    0.5526444
44185.0000000    0.5547309
44186.0000000    0.5602304
44187.0000000    0.5689707
44188.0000000    0.5678384
44189.0000000    0.5661198
44190.0000000    0.5690755
44191.0000000    0.5660957
44192.0000000    0.5633711
44193.0000000    0.5624473
44194.0000000    0.5648128
44195.0000000    0.5648723
44196.0000000    0.5616777
44197.0000000    0.5606416
44198.0000000    0.5605323
44199.0000000    0.5551380
44200.0000000    0.5539800
44201.0000000    0.5527148
44202.0000000    0.5529042
44203.0000000    0.5501144
44204.0000000    0.5506713
44205.0000000    0.5498992
44206.0000000    0.5464440
44207.0000000    0.5500129
44208.0000000    0.5555913
44209.0000000    0.5606573
44210.0000000    0.5652148
44211.0000000    0.5681638
44212.0000000    0.5696727
44213.0000000    0.5732999
44214.0000000    0.5686783
44215.0000000    0.5628649
44216.0000000    0.5598351
44217.0000000    0.5563414
44218.0000000    0.5531461
44219.0000000    0.5541257
44220.0000000    0.5606316
44221.0000000    0.5590653
44222.0000000    0.5592548
44223.0000000    0.5593210
44224.0000000    0.5657856
44225.0000000    0.5574621
44226.0000000    0.5493805
44227.0000000    0.5510575
44228.0000000    0.5480667
44229.0000000    0.5431104
44230.0000000    0.5398208
44231.0000000    0.5410176
44232.0000000    0.5472615
44233.0000000    0.5437899
44234.0000000    0.5409859
44235.0000000    0.5380969
44236.0000000    0.5405222
44237.0000000    0.5369968
44238.0000000    0.5413017
44239.0000000    0.5423071
44240.0000000    0.5370787
44241.0000000    0.5330215
44242.0000000    0.5322672
44243.0000000    0.5342637
44244.0000000    0.5378058
44245.0000000    0.5409130
44246.0000000    0.5336593
44247.0000000    0.5300916
44248.0000000    0.5284185
44249.0000000    0.5242164
44250.0000000    0.5267659
44251.0000000    0.5258520
44252.0000000    0.5226822
44253.0000000    0.5237190
44254.0000000    0.5260239
44255.0000000    0.5282636
44256.0000000    0.5308108
44257.0000000    0.5250081
44258.0000000    0.5201350
44259.0000000    0.5177922
44260.0000000    0.5172211
44261.0000000    0.5137982
44262.0000000    0.5079857
44263.0000000    0.5091800
44264.0000000    0.5072146
44265.0000000    0.5053481
44266.0000000    0.5127246
44267.0000000    0.5165589
44268.0000000    0.5167077
44269.0000000    0.5246398
44270.0000000    0.5252765
44271.0000000    0.5242723
44272.0000000    0.5260075
44273.0000000    0.5198722
44274.0000000    0.5206489
44275.0000000    0.5255668
44276.0000000    0.5331717
44277.0000000    0.5342342
44278.0000000    0.5366294
44279.0000000    0.5390003
44280.0000000    0.5404291
44281.0000000    0.5468870
44282.0000000    0.5553564
44283.0000000    0.5606880
44284.0000000    0.5586461
44285.0000000    0.5486953
44286.0000000    0.5470040
44287.0000000    0.5470707
44288.0000000    0.5528733
44289.0000000    0.5531694
44290.0000000    0.5554813
44291.0000000    0.5558777
44292.0000000    0.5541295
44293.0000000    0.5504148
44294.0000000    0.5474436
44295.0000000    0.5467656
44296.0000000    0.5439146
44297.0000000    0.5470810
44298.0000000    0.5480886
44299.0000000    0.5473694
44300.0000000    0.5423366
44301.0000000    0.5412137
44302.0000000    0.5460139
44303.0000000    0.5489911
44304.0000000    0.5532208
44305.0000000    0.5497791
44306.0000000    0.5512085
44307.0000000    0.5497172
44308.0000000    0.5496554
44309.0000000    0.5451356
44310.0000000    0.5412345
44311.0000000    0.5352988
44312.0000000    0.5313678
44313.0000000    0.5275537
44314.0000000    0.5251790
44315.0000000    0.5307168
44316.0000000    0.5328490
44317.0000000    0.5389205
44318.0000000    0.5411704
44319.0000000    0.5372714
44320.0000000    0.5312147
44321.0000000    0.5292616
44322.0000000    0.5236722
44323.0000000    0.5245241
44324.0000000    0.5194606
44325.0000000    0.5182564
44326.0000000    0.5193673
44327.0000000    0.5186173
44328.0000000    0.5187540
44329.0000000    0.5162551
44330.0000000    0.5139398
44331.0000000    0.5100555
44332.0000000    0.5113357
44333.0000000    0.5109388
44334.0000000    0.5104358
44335.0000000    0.5146933
44336.0000000    0.5174953
44337.0000000    0.5184020
44338.0000000    0.5209045
44339.0000000    0.5189839
44340.0000000    0.5246879
44341.0000000    0.5252236
44342.0000000    0.5235285
44343.0000000    0.5220006
44344.0000000    0.5243657
44345.0000000    0.5217598
44346.0000000    0.5230255
44347.0000000    0.5213107
44348.0000000    0.5234923
44349.0000000    0.5252231
44350.0000000    0.5196549
44351.0000000    0.5089077
44352.0000000    0.5054108
44353.0000000    0.5062952
44354.0000000    0.5015535
44355.0000000    0.5007615
44356.0000000    0.5028920
44357.0000000    0.5060937
44358.0000000    0.5079694
44359.0000000    0.5005353
44360.0000000    0.4965372
44361.0000000    0.4916472
44362.0000000    0.4928941
44363.0000000    0.4957662
44364.0000000    0.4962842
44365.0000000    0.4976635
44366.0000000    0.4991925
44367.0000000    0.4926183
44368.0000000    0.4933581
44369.0000000    0.4945177
44370.0000000    0.4989107
44371.0000000    0.5014527
44372.0000000    0.5010614
44373.0000000    0.5014804
44374.0000000    0.5011775
44375.0000000    0.5018113
44376.0000000    0.5042943
44377.0000000    0.5101221
44378.0000000    0.5091884
44379.0000000    0.5088932
44380.0000000    0.5068231
44381.0000000    0.5095766
44382.0000000    0.5115433
44383.0000000    0.5147688
44384.0000000    0.5142059
44385.0000000    0.5131857
44386.0000000    0.5100270
44387.0000000    0.5119033
44388.0000000    0.5037755
44389.0000000    0.5018318
44390.0000000    0.5001234
44391.0000000    0.4977513
44392.0000000    0.4995331
44393.0000000    0.5065234
44394.0000000    0.5126647
44395.0000000    0.5087113
44396.0000000    0.5096202
44397.0000000    0.5063010
44398.0000000    0.5076059
44399.0000000    0.5100282
44400.0000000    0.5060806
44401.0000000    0.5056242
44402.0000000    0.5009786
44403.0000000    0.5087882
44404.0000000    0.5133039
44405.0000000    0.5151770
44406.0000000    0.5075748
44407.0000000    0.5041509
44408.0000000    0.5009956
44409.0000000    0.5038623
44410.0000000    0.4970038
44411.0000000    0.5007476
44412.0000000    0.4964888
44413.0000000    0.4927370
44414.0000000    0.4946107
44415.0000000    0.4890206
44416.0000000    0.4930551
44417.0000000    0.4946358
44418.0000000    0.4976830
44419.0000000    0.4941877
44420.0000000    0.4946409
44421.0000000    0.4968950
44422.0000000    0.5004193
44423.0000000    0.4995587
44424.0000000    0.5051394
44425.0000000    0.5050061
44426.0000000    0.4996006
44427.0000000    0.4985693
44428.0000000    0.4954917
44429.0000000    0.4891528
44430.0000000    0.4833043
44431.0000000    0.4894814
44432.0000000    0.4891039
44433.0000000    0.4917951
44434.0000000    0.4952991
44435.0000000    0.4985225
44436.0000000    0.4956634
44437.0000000    0.4991299
44438.0000000    0.4933587
44439.0000000    0.4917706
44440.0000000    0.4896145
44441.0000000    0.4909771
44442.0000000    0.4918450
44443.0000000    0.4913377
44444.0000000    0.4925642
44445.0000000    0.4998754
44446.0000000    0.5013463
44447.0000000    0.4997892
44448.0000000    0.5104942
44449.0000000    0.5181430
44450.0000000    0.5240716
44451.0000000    0.5204087
44452.0000000    0.5190519
44453.0000000    0.5128746
44454.0000000    0.5080377
44455.0000000    0.5071371
44456.0000000    0.5105684
44457.0000000    0.5094986
44458.0000000    0.5069414
44459.0000000    0.5013859
44460.0000000    0.4946519
44461.0000000    0.4913544
44462.0000000    0.4904408
44463.0000000    0.4918150
44464.0000000    0.4933547
44465.0000000    0.4943208
44466.0000000    0.4921407
44467.0000000    0.4908451
44468.0000000    0.4960060
44469.0000000    0.5021386
44470.0000000    0.5035665
44471.0000000    0.5031728
44472.0000000    0.5025070
44473.0000000    0.4993232
44474.0000000    0.4926833
44475.0000000    0.4905825
44476.0000000    0.4980144
44477.0000000    0.5096821
44478.0000000    0.5112041
44479.0000000    0.5090975
44480.0000000    0.5098764
44481.0000000    0.5167382
44482.0000000    0.5184437
44483.0000000    0.5163675
44484.0000000    0.5160148
44485.0000000    0.5134773
44486.0000000    0.5097777
44487.0000000    0.5107892
44488.0000000    0.5048796
44489.0000000    0.5054492
44490.0000000    0.5032358
44491.0000000    0.5022264
44492.0000000    0.5077421
44493.0000000    0.5029880
44494.0000000    0.5019658
44495.0000000    0.5114302
44496.0000000    0.5141912
44497.0000000    0.5165314
44498.0000000    0.5136400
44499.0000000    0.5105581
44500.0000000    0.5100381
44501.0000000    0.5186154
44502.0000000    0.5185657
44503.0000000    0.5197989
44504.0000000    0.5215400
44505.0000000    0.5160639
44506.0000000    0.5081420
44507.0000000    0.5097509
44508.0000000    0.5074428
44509.0000000    0.5102337
44510.0000000    0.5081840
44511.0000000    0.5092006
44512.0000000    0.5148305
44513.0000000    0.5112028
44514.0000000    0.5059561
44515.0000000    0.5049385
44516.0000000    0.5055055
44517.0000000    0.5026322
44518.0000000    0.5041585
44519.0000000    0.5094510
44520.0000000    0.5094196
44521.0000000    0.5066293
44522.0000000    0.5042073
44523.0000000    0.5050514
44524.0000000    0.5079474
44525.0000000    0.5080335
44526.0000000    0.5002887
44527.0000000    0.4982320
44528.0000000    0.4899202
44529.0000000    0.4892547
44530.0000000    0.4915947
44531.0000000    0.4880906
44532.0000000    0.4864402
44533.0000000    0.4816807
44534.0000000    0.4807600
44535.0000000    0.4779955
44536.0000000    0.4789898
44537.0000000    0.4832604
44538.0000000    0.4833184
44539.0000000    0.4874708
44540.0000000    0.4899404
44541.0000000    0.4934484
44542.0000000    0.4929813
44543.0000000    0.4932836
44544.0000000    0.4925945
44545.0000000    0.5009379
44546.0000000    0.5013952
44547.0000000    0.5031588
44548.0000000    0.5031629
44549.0000000    0.5091876
44550.0000000    0.5086150
44551.0000000    0.5072646
44552.0000000    0.5097156
44553.0000000    0.5084286
44554.0000000    0.5107113
44555.0000000    0.5114383
44556.0000000    0.5131553
44557.0000000    0.5198940
44558.0000000    0.5232143
44559.0000000    0.5212258
44560.0000000    0.5176232
44561.0000000    0.5195813
44562.0000000    0.5248232
44563.0000000    0.5268049
44564.0000000    0.5230680
44565.0000000    0.5221549
44566.0000000    0.5260057
44567.0000000    0.5323231
44568.0000000    0.5348579
44569.0000000    0.5261027
44570.0000000    0.5259409
44571.0000000    0.5218294
44572.0000000    0.5252668
44573.0000000    0.5277690
44574.0000000    0.5306582
44575.0000000    0.5340422
44576.0000000    0.5329286
44577.0000000    0.5352805
44578.0000000    0.5301692
44579.0000000    0.5304614
44580.0000000    0.5349781
44581.0000000    0.5343102
44582.0000000    0.5421527
44583.0000000    0.5419009
44584.0000000    0.5391697
44585.0000000    0.5340071
44586.0000000    0.5371671
44587.0000000    0.5381723
44588.0000000    0.5345846
44589.0000000    0.5318633
44590.0000000    0.5262421
44591.0000000    0.5300593
44592.0000000    0.5314743
44593.0000000    0.5335358
44594.0000000    0.5416605
44595.0000000    0.5428386
44596.0000000    0.5407445
44597.0000000    0.5336228
44598.0000000    0.5323251
44599.0000000    0.5239152
44600.0000000    0.5218085
44601.0000000    0.5260133
44602.0000000    0.5234900
44603.0000000    0.5248770
44604.0000000    0.5270591
44605.0000000    0.5261000
44606.0000000    0.5300727
44607.0000000    0.5342532
44608.0000000    0.5385320
44609.0000000    0.5468053
44610.0000000    0.5428827
44611.0000000    0.5392573
44612.0000000    0.5359554
44613.0000000    0.5381514
44614.0000000    0.5349927
44615.0000000    0.5375248
44616.0000000    0.5461576
44617.0000000    0.5418956
44618.0000000    0.5426546
44619.0000000    0.5518712
44620.0000000    0.5538055
44621.0000000    0.5535561
44622.0000000    0.5530503
44623.0000000    0.5502337
44624.0000000    0.5407373
44625.0000000    0.5403986
44626.0000000    0.5492205
44627.0000000    0.5526043
44628.0000000    0.5436469
44629.0000000    0.5408371
44630.0000000    0.5396211
44631.0000000    0.5353380
44632.0000000    0.5336918
44633.0000000    0.5331393
44634.0000000    0.5405512
44635.0000000    0.5400097
44636.0000000    0.5372638
44637.0000000    0.5353130
44638.0000000    0.5365608
44639.0000000    0.5417600
44640.0000000    0.5444119
44641.0000000    0.5417114
44642.0000000    0.5440237
44643.0000000    0.5440484
44644.0000000    0.5477353
44645.0000000    0.5471437
44646.0000000    0.5562263
44647.0000000    0.5613980
44648.0000000    0.5585537
44649.0000000    0.5568759
44650.0000000    0.5532711
44651.0000000    0.5474256
44652.0000000    0.5474148
44653.0000000    0.5520709
44654.0000000    0.5500147
44655.0000000    0.5423997
44656.0000000    0.5418592
44657.0000000    0.5385855
44658.0000000    0.5313267
44659.0000000    0.5253888
44660.0000000    0.5201412
44661.0000000    0.5256845
44662.0000000    0.5287633
44663.0000000    0.5330088
44664.0000000    0.5374751
44665.0000000    0.5358430
44666.0000000    0.5330987
44667.0000000    0.5358952
44668.0000000    0.5337980
44669.0000000    0.5368817
44670.0000000    0.5427221
44671.0000000    0.5540643
44672.0000000    0.5528637
44673.0000000    0.5549020
44674.0000000    0.5553623
44675.0000000    0.5566745
44676.0000000    0.5517213
44677.0000000    0.5561547
44678.0000000    0.5518722
44679.0000000    0.5539396
44680.0000000    0.5490322
44681.0000000    0.5502089
44682.0000000    0.5482199
44683.0000000    0.5488045
44684.0000000    0.5484294
44685.0000000    0.5575308
44686.0000000    0.5571197
44687.0000000    0.5566310
44688.0000000    0.5539203
44689.0000000    0.5497040
44690.0000000    0.5496434
44691.0000000    0.5571975
44692.0000000    0.5577068
44693.0000000    0.5558615
44694.0000000    0.5555114
44695.0000000    0.5552492
44696.0000000    0.5518781
44697.0000000    0.5500491
44698.0000000    0.5550399
44699.0000000    0.5587525
44700.0000000    0.5651681
44701.0000000    0.5642890
44702.0000000    0.5662752
44703.0000000    0.5672533
44704.0000000    0.5664134
44705.0000000    0.5580020
44706.0000000    0.5547345
44707.0000000    0.5536929
44708.0000000    0.5553753
44709.0000000    0.5515689
44710.0000000    0.5527427
44711.0000000    0.5509781
44712.0000000    0.5470887
44713.0000000    0.5434784
44714.0000000    0.5438816
44715.0000000    0.5451751
44716.0000000    0.5531714
44717.0000000    0.5582982
44718.0000000    0.5603818
44719.0000000    0.5572423
44720.0000000    0.5514552
44721.0000000    0.5528717
44722.0000000    0.5545921
44723.0000000    0.5577429
44724.0000000    0.5544845
44725.0000000    0.5514944
44726.0000000    0.5525539
44727.0000000    0.5532323
44728.0000000    0.5533050
44729.0000000    0.5568700
44730.0000000    0.5542238
44731.0000000    0.5504816
44732.0000000    0.5472470
44733.0000000    0.5490512
44734.0000000    0.5516275
44735.0000000    0.5533602
44736.0000000    0.5514365
44737.0000000    0.5485618
44738.0000000    0.5511426
44739.0000000    0.5567096
44740.0000000    0.5561746
44741.0000000    0.5562550
44742.0000000    0.5500351
44743.0000000    0.5520342
44744.0000000    0.5534475
44745.0000000    0.5518516
44746.0000000    0.5544685
44747.0000000    0.5608404
44748.0000000    0.5555000
44749.0000000    0.5533255
44750.0000000    0.5519173
44751.0000000    0.5494465
44752.0000000    0.5484598
44753.0000000    0.5509797
44754.0000000    0.5644816
44755.0000000    0.5670721
44756.0000000    0.5625789
44757.0000000    0.5570624
44758.0000000    0.5497825
44759.0000000    0.5489582
44760.0000000    0.5504065
44761.0000000    0.5531383
44762.0000000    0.5542964
44763.0000000    0.5620158
44764.0000000    0.5619093
44765.0000000    0.5620140
44766.0000000    0.5586715
44767.0000000    0.5577621
44768.0000000    0.5588765
44769.0000000    0.5609368
44770.0000000    0.5613464
44771.0000000    0.5595336
44772.0000000    0.5527357
44773.0000000    0.5485905
44774.0000000    0.5484411
44775.0000000    0.5451552
44776.0000000    0.5502260
44777.0000000    0.5544161
44778.0000000    0.5530003
44779.0000000    0.5580902
44780.0000000    0.5576457
44781.0000000    0.5596817
44782.0000000    0.5610206
44783.0000000    0.5617262
44784.0000000    0.5643799
44785.0000000    0.5681809
44786.0000000    0.5684687
44787.0000000    0.5626381
44788.0000000    0.5638868
44789.0000000    0.5722778
44790.0000000    0.5726260
44791.0000000    0.5696220
44792.0000000    0.5653662
44793.0000000    0.5713035
44794.0000000    0.5697898
44795.0000000    0.5682324
44796.0000000    0.5691181
44797.0000000    0.5723976
44798.0000000    0.5783624
44799.0000000    0.5792620
44800.0000000    0.5711971
44801.0000000    0.5715059
44802.0000000    0.5715380
44803.0000000    0.5739347
44804.0000000    0.5775793
44805.0000000    0.5794286
44806.0000000    0.5756021
44807.0000000    0.5733773
44808.0000000    0.5736591
44809.0000000    0.5790644
44810.0000000    0.5774949
44811.0000000    0.5790238
44812.0000000    0.5861708
44813.0000000    0.5851740
44814.0000000    0.5852470
44815.0000000    0.5838402
44816.0000000    0.5901459
44817.0000000    0.5917853
44818.0000000    0.5988930
44819.0000000    0.6023908
44820.0000000    0.6020919
44821.0000000    0.6027798
44822.0000000    0.6005875
44823.0000000    0.5995299
44824.0000000    0.5919815
44825.0000000    0.5874878
44826.0000000    0.5870147
44827.0000000    0.5830305
44828.0000000    0.5805118
44829.0000000    0.5804877
44830.0000000    0.5867789
44831.0000000    0.5868303
44832.0000000    0.5816929
44833.0000000    0.5752217
44834.0000000    0.5678133
44835.0000000    0.5556460
44836.0000000    0.5525417
44837.0000000    0.5538979
44838.0000000    0.5515871
44839.0000000    0.5513303
44840.0000000    0.5457903
44841.0000000    0.5471620
44842.0000000    0.5439190
44843.0000000    0.5455610
44844.0000000    0.5475111
44845.0000000    0.5459075
44846.0000000    0.5519351
44847.0000000    0.5508072
44848.0000000    0.5467157
44849.0000000    0.5467795
44850.0000000    0.5486892
44851.0000000    0.5461870
44852.0000000    0.5438288
44853.0000000    0.5400551
44854.0000000    0.5407099
44855.0000000    0.5406954
44856.0000000    0.5431814
44857.0000000    0.5522004
44858.0000000    0.5579076
44859.0000000    0.5617012
44860.0000000    0.5586310
44861.0000000    0.5520723
44862.0000000    0.5452924
44863.0000000    0.5463398
44864.0000000    0.5460346
44865.0000000    0.5486076
44866.0000000    0.5462045
44867.0000000    0.5434418
44868.0000000    0.5428761
44869.0000000    0.5468392
44870.0000000    0.5463933
44871.0000000    0.5506441
44872.0000000    0.5563659
44873.0000000    0.5565684
44874.0000000    0.5496549
44875.0000000    0.5548703
44876.0000000    0.5599656
44877.0000000    0.5586921
44878.0000000    0.5562640
44879.0000000    0.5582393
44880.0000000    0.5598191
44881.0000000    0.5612702
44882.0000000    0.5546509
44883.0000000    0.5562897
44884.0000000    0.5552578
44885.0000000    0.5594590
44886.0000000    0.5668051
44887.0000000    0.5603855
44888.0000000    0.5572348
44889.0000000    0.5574263
44890.0000000    0.5629808
44891.0000000    0.5590249
44892.0000000    0.5541504
44893.0000000    0.5547587
44894.0000000    0.5573224
44895.0000000    0.5552361
44896.0000000    0.5506608
44897.0000000    0.5446704
44898.0000000    0.5454553
44899.0000000    0.5497492
44900.0000000    0.5513380
44901.0000000    0.5487516
44902.0000000    0.5484675
44903.0000000    0.5425635
44904.0000000    0.5405324
44905.0000000    0.5385935
44906.0000000    0.5388029
44907.0000000    0.5426203
44908.0000000    0.5442057
44909.0000000    0.5429696
44910.0000000    0.5409427
44911.0000000    0.5404053
44912.0000000    0.5386859
44913.0000000    0.5371143
44914.0000000    0.5362668
44915.0000000    0.5386155
44916.0000000    0.5410393
44917.0000000    0.5427246
44918.0000000    0.5431151
44919.0000000    0.5436465
44920.0000000    0.5410907
44921.0000000    0.5340232
44922.0000000    0.5385406
44923.0000000    0.5441290
44924.0000000    0.5513036
44925.0000000    0.5545620
44926.0000000    0.5517287
44927.0000000    0.5541890
44928.0000000    0.5538069
44929.0000000    0.5567518
44930.0000000    0.5530587
44931.0000000    0.5516841
44932.0000000    0.5521862
44933.0000000    0.5510917
44934.0000000    0.5498791
44935.0000000    0.5523500
44936.0000000    0.5569471
44937.0000000    0.5605059
44938.0000000    0.5587906
44939.0000000    0.5559500
44940.0000000    0.5573139
44941.0000000    0.5652153
44942.0000000    0.5612080
44943.0000000    0.5620114
44944.0000000    0.5664695
44945.0000000    0.5628189
44946.0000000    0.5603122
44947.0000000    0.5542160
44948.0000000    0.5511263
44949.0000000    0.5457716
44950.0000000    0.5423846
44951.0000000    0.5409495
44952.0000000    0.5428359
44953.0000000    0.5384110
44954.0000000    0.5385188
44955.0000000    0.5383655
44956.0000000    0.5362193
44957.0000000    0.5303344
44958.0000000    0.5307584
44959.0000000    0.5371038
44960.0000000    0.5359043
44961.0000000    0.5300791
44962.0000000    0.5290667
44963.0000000    0.5281773
44964.0000000    0.5274766
44965.0000000    0.5282083
44966.0000000    0.5336229
44967.0000000    0.5401973
44968.0000000    0.5467007
44969.0000000    0.5485175
44970.0000000    0.5461934
44971.0000000    0.5481081
44972.0000000    0.5513175
44973.0000000    0.5571917
44974.0000000    0.5517755
44975.0000000    0.5472596
44976.0000000    0.5428423
44977.0000000    0.5441373
44978.0000000    0.5448747
44979.0000000    0.5428010
44980.0000000    0.5410585
44981.0000000    0.5400854
44982.0000000    0.5463668
44983.0000000    0.5563070
44984.0000000    0.5565809
44985.0000000    0.5590485
44986.0000000    0.5612508
44987.0000000    0.5611047
44988.0000000    0.5563512
44989.0000000    0.5593790
44990.0000000    0.5590470
44991.0000000    0.5588585
44992.0000000    0.5560229
44993.0000000    0.5552172
44994.0000000    0.5524167
44995.0000000    0.5493061
44996.0000000    0.5466764
44997.0000000    0.5455633
44998.0000000    0.5543965
44999.0000000    0.5629715
45000.0000000    0.5663692
45001.0000000    0.5645806
45002.0000000    0.5613912
45003.0000000    0.5634567
45004.0000000    0.5692696
45005.0000000    0.5775172
45006.0000000    0.5805018
45007.0000000    0.5803291
45008.0000000    0.5813013
45009.0000000    0.5819654
45010.0000000    0.5799515
45011.0000000    0.5754801
45012.0000000    0.5769795
45013.0000000    0.5803339
45014.0000000    0.5795116
45015.0000000    0.5823283
45016.0000000    0.5797417
45017.0000000    0.5753305
45018.0000000    0.5638155
45019.0000000    0.5566567
45020.0000000    0.5597301
45021.0000000    0.5569369
45022.0000000    0.5544705
45023.0000000    0.5539328
45024.0000000    0.5576398
45025.0000000    0.5551319
45026.0000000    0.5509055
45027.0000000    0.5522679
45028.0000000    0.5568438
45029.0000000    0.5576427
45030.0000000    0.5617238
45031.0000000    0.5660102
45032.0000000    0.5650383
45033.0000000    0.5660293
45034.0000000    0.5660253
45035.0000000    0.5659651
45036.0000000    0.5637674
45037.0000000    0.5684038
45038.0000000    0.5688515
45039.0000000    0.5724093
45040.0000000    0.5744825
45041.0000000    0.5723485
45042.0000000    0.5679410
45043.0000000    0.5624366
45044.0000000    0.5576509
45045.0000000    0.5539579
45046.0000000    0.5525516
45047.0000000    0.5420423
45048.0000000    0.5368677
45049.0000000    0.5332118
45050.0000000    0.5379413
45051.0000000    0.5382097
45052.0000000    0.5437055
45053.0000000    0.5498829
45054.0000000    0.5504664
45055.0000000    0.5572797
45056.0000000    0.5618644
45057.0000000    0.5582837
45058.0000000    0.5549614
45059.0000000    0.5581449
45060.0000000    0.5619876
45061.0000000    0.5627258
45062.0000000    0.5588000
45063.0000000    0.5516581
45064.0000000    0.5557047
45065.0000000    0.5566118
45066.0000000    0.5581549
45067.0000000    0.5631353
45068.0000000    0.5682912
45069.0000000    0.5675428
45070.0000000    0.5599903
45071.0000000    0.5578189
45072.0000000    0.5706602
45073.0000000    0.5687824
45074.0000000    0.5723130
45075.0000000    0.5684091
45076.0000000    0.5632876
45077.0000000    0.5586703
45078.0000000    0.5641125
45079.0000000    0.5689560
45080.0000000    0.5695492
45081.0000000    0.5671462
45082.0000000    0.5668969
45083.0000000    0.5671464
45084.0000000    0.5613825
45085.0000000    0.5596973
45086.0000000    0.5603091
45087.0000000    0.5660183
45088.0000000    0.5639268
45089.0000000    0.5618169
45090.0000000    0.5625963
45091.0000000    0.5657709
45092.0000000    0.5630383
45093.0000000    0.5671227
45094.0000000    0.5647632
45095.0000000    0.5619481
45096.0000000    0.5525033
45097.0000000    0.5445277
45098.0000000    0.5438552
45099.0000000    0.5471684
45100.0000000    0.5430622
45101.0000000    0.5432036
45102.0000000    0.5497622
45103.0000000    0.5530069
45104.0000000    0.5594442
45105.0000000    0.5586283
45106.0000000    0.5573453
45107.0000000    0.5584536
45108.0000000    0.5623134
45109.0000000    0.5607476
45110.0000000    0.5539813
45111.0000000    0.5508409
45112.0000000    0.5461043
45113.0000000    0.5399280
45114.0000000    0.5352696
45115.0000000    0.5292721
45116.0000000    0.5310900
45117.0000000    0.5322543
45118.0000000    0.5279769
45119.0000000    0.5269653
45120.0000000    0.5307317
45121.0000000    0.5334018
45122.0000000    0.5385888
45123.0000000    0.5397577
45124.0000000    0.5419605
45125.0000000    0.5453587
45126.0000000    0.5552748
45127.0000000    0.5586456
45128.0000000    0.5588768
45129.0000000    0.5617074
45130.0000000    0.5664204
45131.0000000    0.5665767
45132.0000000    0.5636187
45133.0000000    0.5645046
45134.0000000    0.5679210
45135.0000000    0.5712961
45136.0000000    0.5674124
45137.0000000    0.5644025
45138.0000000    0.5602849
45139.0000000    0.5666174
45140.0000000    0.5715207
45141.0000000    0.5725834
45142.0000000    0.5745151
45143.0000000    0.5765306
45144.0000000    0.5802496
45145.0000000    0.5845520
45146.0000000    0.5857425
45147.0000000    0.5920616
45148.0000000    0.5983633
45149.0000000    0.6021425
45150.0000000    0.6028777
45151.0000000    0.5991735
45152.0000000    0.5931432
45153.0000000    0.5966277
45154.0000000    0.5958353
45155.0000000    0.5932640
45156.0000000    0.5904695
45157.0000000    0.5855881
45158.0000000    0.5881196
45159.0000000    0.5913770
45160.0000000    0.5914136
45161.0000000    0.5886946
45162.0000000    0.5853924
45163.0000000    0.5806264
45164.0000000    0.5829526
45165.0000000    0.5816610
45166.0000000    0.5823469
45167.0000000    0.5770050
45168.0000000    0.5801468
45169.0000000    0.5752828
45170.0000000    0.5725285
45171.0000000    0.5713955
45172.0000000    0.5763524
45173.0000000    0.5777856
45174.0000000    0.5776939
45175.0000000    0.5798151
45176.0000000    0.5828471
45177.0000000    0.5741082
45178.0000000    0.5733966
45179.0000000    0.5747141
45180.0000000    0.5755798
45181.0000000    0.5769257
45182.0000000    0.5762776
45183.0000000    0.5710877
45184.0000000    0.5719516
45185.0000000    0.5720056
45186.0000000    0.5730450
45187.0000000    0.5782423
45188.0000000    0.5787625
45189.0000000    0.5715472
45190.0000000    0.5718524
45191.0000000    0.5763395
45192.0000000    0.5785232
45193.0000000    0.5780824
45194.0000000    0.5774640
45195.0000000    0.5801899
45196.0000000    0.5785020
45197.0000000    0.5767899
45198.0000000    0.5809208
45199.0000000    0.5741557
45200.0000000    0.5746334
45201.0000000    0.5749493
45202.0000000    0.5834222
45203.0000000    0.5843038
45204.0000000    0.5830272
45205.0000000    0.5913593
45206.0000000    0.5873569
45207.0000000    0.5819515
45208.0000000    0.5752118
45209.0000000    0.5742781
45210.0000000    0.5754896
45211.0000000    0.5742390
45212.0000000    0.5780175
45213.0000000    0.5792372
45214.0000000    0.5771876
45215.0000000    0.5693101
45216.0000000    0.5609835
45217.0000000    0.5617142
45218.0000000    0.5631531
45219.0000000    0.5697593
45220.0000000    0.5676308
45221.0000000    0.5660687
45222.0000000    0.5666207
45223.0000000    0.5696098
45224.0000000    0.5744824
45225.0000000    0.5735952
45226.0000000    0.5738265
45227.0000000    0.5635566
45228.0000000    0.5611625
45229.0000000    0.5630931
45230.0000000    0.5633186
45231.0000000    0.5608636
45232.0000000    0.5584494
45233.0000000    0.5531881
45234.0000000    0.5471881
45235.0000000    0.5394996
45236.0000000    0.5380538
45237.0000000    0.5404960
45238.0000000    0.5366898
45239.0000000    0.5419903
45240.0000000    0.5422049
45241.0000000    0.5423777
45242.0000000    0.5489429
45243.0000000    0.5507936
45244.0000000    0.5540784
45245.0000000    0.5616682
45246.0000000    0.5593676
45247.0000000    0.5612082
45248.0000000    0.5672165
45249.0000000    0.5661135
45250.0000000    0.5693933
45251.0000000    0.5722894
45252.0000000    0.5781149
45253.0000000    0.5808131
45254.0000000    0.5870453
45255.0000000    0.5898322
45256.0000000    0.5878508
45257.0000000    0.5887275
45258.0000000    0.5823113
45259.0000000    0.5832670
45260.0000000    0.5822696
45261.0000000    0.5754851
45262.0000000    0.5741161
45263.0000000    0.5756174
45264.0000000    0.5723322
45265.0000000    0.5693390
45266.0000000    0.5654997
45267.0000000    0.5635980
45268.0000000    0.5648932
45269.0000000    0.5700162
45270.0000000    0.5740187
45271.0000000    0.5679376
45272.0000000    0.5712742
45273.0000000    0.5717791
45274.0000000    0.5716979
45275.0000000    0.5723039
45276.0000000    0.5727478
45277.0000000    0.5674272
45278.0000000    0.5614886
45279.0000000    0.5582032
45280.0000000    0.5557671
45281.0000000    0.5561394
45282.0000000    0.5575612
45283.0000000    0.5553166
45284.0000000    0.5618792
45285.0000000    0.5637251
45286.0000000    0.5611855
45287.0000000    0.5665373
45288.0000000    0.5634818
45289.0000000    0.5699686
45290.0000000    0.5725801
45291.0000000    0.5707809
45292.0000000    0.5710600
45293.0000000    0.5772145
45294.0000000    0.5785366
45295.0000000    0.5796679
45296.0000000    0.5790967
45297.0000000    0.5813099
45298.0000000    0.5803938
45299.0000000    0.5777741
45300.0000000    0.5728161
45301.0000000    0.5754517
45302.0000000    0.5854026
45303.0000000    0.5791926
45304.0000000    0.5762450
45305.0000000    0.5816688
45306.0000000    0.5827400
45307.0000000    0.5877911
45308.0000000    0.5933962
45309.0000000    0.6007838
45310.0000000    0.5984408
45311.0000000    0.6008093
45312.0000000    0.5971889
45313.0000000    0.6037335
45314.0000000    0.6046513
45315.0000000    0.5949818
45316.0000000    0.5851473
45317.0000000    0.5768065
45318.0000000    0.5711497
45319.0000000    0.5689470
45320.0000000    0.5638301
45321.0000000    0.5594124
45322.0000000    0.5584089
45323.0000000    0.5597572
45324.0000000    0.5570466
45325.0000000    0.5603710
45326.0000000    0.5568858
45327.0000000    0.5554169
45328.0000000    0.5561977
45329.0000000    0.5588792
45330.0000000    0.5668801
45331.0000000    0.5647045
45332.0000000    0.5690151
45333.0000000    0.5778950
45334.0000000    0.5797208
45335.0000000    0.5783193
45336.0000000    0.5707591
45337.0000000    0.5721457
45338.0000000    0.5708629
45339.0000000    0.5736362
45340.0000000    0.5741710
45341.0000000    0.5730539
45342.0000000    0.5710931
45343.0000000    0.5725629
45344.0000000    0.5709239
45345.0000000    0.5694322
45346.0000000    0.5707450
45347.0000000    0.5697777
45348.0000000    0.5761243
45349.0000000    0.5750297
45350.0000000    0.5741064
45351.0000000    0.5687444
45352.0000000    0.5663441
45353.0000000    0.5660552
45354.0000000    0.5645279
45355.0000000    0.5638087
45356.0000000    0.5627630
45357.0000000    0.5595921
45358.0000000    0.5622671
45359.0000000    0.5701733
45360.0000000    0.5751737
45361.0000000    0.5757086
45362.0000000    0.5691310
45363.0000000    0.5674438
45364.0000000    0.5676410
45365.0000000    0.5657731
45366.0000000    0.5660165
45367.0000000    0.5599363
45368.0000000    0.5511696
45369.0000000    0.5469677
45370.0000000    0.5455390
45371.0000000    0.5452214
45372.0000000    0.5474714
45373.0000000    0.5469632
45374.0000000    0.5472825
45375.0000000    0.5417645
45376.0000000    0.5462981
45377.0000000    0.5439304
45378.0000000    0.5462955
45379.0000000    0.5428218
45380.0000000    0.5421077
45381.0000000    0.5475064
45382.0000000    0.5462961
45383.0000000    0.5477089
45384.0000000    0.5535002
45385.0000000    0.5544818
45386.0000000    0.5541879
45387.0000000    0.5518565
45388.0000000    0.5491807
45389.0000000    0.5533351
45390.0000000    0.5521833
45391.0000000    0.5546023
45392.0000000    0.5538241
45393.0000000    0.5549887
45394.0000000    0.5586964
45395.0000000    0.5569839
45396.0000000    0.5545572
45397.0000000    0.5511860
45398.0000000    0.5527099
45399.0000000    0.5546685
45400.0000000    0.5509726
45401.0000000    0.5416927
45402.0000000    0.5334866
45403.0000000    0.5370141
45404.0000000    0.5420681
45405.0000000    0.5441678
45406.0000000    0.5477526
45407.0000000    0.5468838
45408.0000000    0.5413986
45409.0000000    0.5394337
45410.0000000    0.5404033
45411.0000000    0.5424997
45412.0000000    0.5417747
45413.0000000    0.5470932
45414.0000000    0.5429753
45415.0000000    0.5431551
45416.0000000    0.5499424
45417.0000000    0.5501158
45418.0000000    0.5484694
45419.0000000    0.5475807
45420.0000000    0.5501896
45421.0000000    0.5443312
45422.0000000    0.5450937
45423.0000000    0.5473315
45424.0000000    0.5498173
45425.0000000    0.5448135
45426.0000000    0.5389538
45427.0000000    0.5372198
45428.0000000    0.5448075
45429.0000000    0.5444607
45430.0000000    0.5476347
45431.0000000    0.5454602
45432.0000000    0.5523942
45433.0000000    0.5547741
45434.0000000    0.5482529
45435.0000000    0.5482063
45436.0000000    0.5479670
45437.0000000    0.5530845
45438.0000000    0.5540535
45439.0000000    0.5532779
45440.0000000    0.5445294
45441.0000000    0.5407814
45442.0000000    0.5442253
45443.0000000    0.5424308
45444.0000000    0.5507207
45445.0000000    0.5521405
45446.0000000    0.5506055
45447.0000000    0.5472177
45448.0000000    0.5452870
45449.0000000    0.5455692
45450.0000000    0.5520462
45451.0000000    0.5467863
45452.0000000    0.5408453
45453.0000000    0.5403405
45454.0000000    0.5467885
45455.0000000    0.5433437
45456.0000000    0.5361956
45457.0000000    0.5359166
45458.0000000    0.5354632
45459.0000000    0.5350244
45460.0000000    0.5413530
45461.0000000    0.5348287
45462.0000000    0.5354866
45463.0000000    0.5352929
45464.0000000    0.5395479
45465.0000000    0.5413411
45466.0000000    0.5389290
45467.0000000    0.5407477
45468.0000000    0.5432422
45469.0000000    0.5427404
45470.0000000    0.5413592
45471.0000000    0.5437414
45472.0000000    0.5438903
45473.0000000    0.5415301
45474.0000000    0.5320124
45475.0000000    0.5289305
45476.0000000    0.5298231
45477.0000000    0.5270234
45478.0000000    0.5271734
45479.0000000    0.5239717
45480.0000000    0.5307136
45481.0000000    0.5382232
45482.0000000    0.5345491
45483.0000000    0.5301037
45484.0000000    0.5276462
45485.0000000    0.5320988
45486.0000000    0.5309006
45487.0000000    0.5311124
45488.0000000    0.5323553
45489.0000000    0.5281259
45490.0000000    0.5282356
45491.0000000    0.5353414
45492.0000000    0.5423852
45493.0000000    0.5462376
45494.0000000    0.5549725
45495.0000000    0.5530720
45496.0000000    0.5523996
45497.0000000    0.5518248
45498.0000000    0.5563565
45499.0000000    0.5526214
45500.0000000    0.5560060
45501.0000000    0.5602935
45502.0000000    0.5611352
45503.0000000    0.5633175
45504.0000000    0.5638610
45505.0000000    0.5589802
45506.0000000    0.5608795
45507.0000000    0.5632997
45508.0000000    0.5629011
45509.0000000    0.5618051
45510.0000000    0.5676134
45511.0000000    0.5640412
45512.0000000    0.5578657
45513.0000000    0.5567474
45514.0000000    0.5570409
45515.0000000    0.5558370
45516.0000000    0.5637022
45517.0000000    0.5651453
45518.0000000    0.5680787
45519.0000000    0.5706923
45520.0000000    0.5739643
45521.0000000    0.5685312
45522.0000000    0.5682757
45523.0000000    0.5605866
45524.0000000    0.5549940
45525.0000000    0.5507807
45526.0000000    0.5500242
45527.0000000    0.5451437
45528.0000000    0.5382205
45529.0000000    0.5351369
45530.0000000    0.5304104
45531.0000000    0.5306262
45532.0000000    0.5311460
45533.0000000    0.5327544
45534.0000000    0.5357565
45535.0000000    0.5392244
45536.0000000    0.5415748
45537.0000000    0.5416546
45538.0000000    0.5423945
45539.0000000    0.5387265
45540.0000000    0.5328665
45541.0000000    0.5329493
45542.0000000    0.5350161
45543.0000000    0.5403444
45544.0000000    0.5475741
45545.0000000    0.5551794
45546.0000000    0.5567024
45547.0000000    0.5525034
45548.0000000    0.5533535
45549.0000000    0.5534092
45550.0000000    0.5510879
45551.0000000    0.5456214
45552.0000000    0.5426192
45553.0000000    0.5361326
45554.0000000    0.5420215
45555.0000000    0.5444850
45556.0000000    0.5425357
45557.0000000    0.5398228
45558.0000000    0.5391955
45559.0000000    0.5415893
45560.0000000    0.5432345
45561.0000000    0.5435127
45562.0000000    0.5483216
45563.0000000    0.5500388
45564.0000000    0.5479764
45565.0000000    0.5502440
45566.0000000    0.5539946
45567.0000000    0.5543688
45568.0000000    0.5487373
45569.0000000    0.5398811
45570.0000000    0.5424969
45571.0000000    0.5380952
45572.0000000    0.5390335
45573.0000000    0.5387425
45574.0000000    0.5382325
45575.0000000    0.5351105
45576.0000000    0.5291137
45577.0000000    0.5289609
45578.0000000    0.5248510
45579.0000000    0.5279948
45580.0000000    0.5367088
45581.0000000    0.5342937
45582.0000000    0.5335230
45583.0000000    0.5321850
45584.0000000    0.5379215
45585.0000000    0.5401796
45586.0000000    0.5401751
45587.0000000    0.5326403
45588.0000000    0.5256312
45589.0000000    0.5226514
45590.0000000    0.5258659
45591.0000000    0.5306565
45592.0000000    0.5208701
45593.0000000    0.5189301
45594.0000000    0.5215794
45595.0000000    0.5249375
45596.0000000    0.5294312
45597.0000000    0.5339036
45598.0000000    0.5341469
45599.0000000    0.5348961
45600.0000000    0.5402853
45601.0000000    0.5442951
45602.0000000    0.5389640
45603.0000000    0.5326188
45604.0000000    0.5252581
45605.0000000    0.5211874
45606.0000000    0.5213522
45607.0000000    0.5255619
45608.0000000    0.5256021
45609.0000000    0.5298291
45610.0000000    0.5345505
45611.0000000    0.5354652
45612.0000000    0.5348910
45613.0000000    0.5311759
45614.0000000    0.5269272
45615.0000000    0.5192577
45616.0000000    0.5145591
45617.0000000    0.5148281
45618.0000000    0.5183475
45619.0000000    0.5220934
45620.0000000    0.5230243
45621.0000000    0.5223244
45622.0000000    0.5219949
45623.0000000    0.5232411
45624.0000000    0.5217629
45625.0000000    0.5250440
45626.0000000    0.5176526
45627.0000000    0.5180241
45628.0000000    0.5185311
45629.0000000    0.5218545
45630.0000000    0.5273181
45631.0000000    0.5344201
45632.0000000    0.5297452
45633.0000000    0.5359690
45634.0000000    0.5386807
45635.0000000    0.5380468
45636.0000000    0.5357801
45637.0000000    0.5362759
45638.0000000    0.5384991
45639.0000000    0.5389476
45640.0000000    0.5423788
45641.0000000    0.5452827
45642.0000000    0.5449941
45643.0000000    0.5422871
45644.0000000    0.5400408
45645.0000000    0.5432388
45646.0000000    0.5471007
45647.0000000    0.5502716
45648.0000000    0.5486320
45649.0000000    0.5479050
45650.0000000    0.5493315
45651.0000000    0.5474204
45652.0000000    0.5423515
45653.0000000    0.5384124
45654.0000000    0.5363839
45655.0000000    0.5392785
45656.0000000    0.5317301
45657.0000000    0.5247241
45658.0000000    0.5201259
45659.0000000    0.5199752
45660.0000000    0.5168762
45661.0000000    0.5178620
45662.0000000    0.5148422
45663.0000000    0.5113865
45664.0000000    0.5149206
45665.0000000    0.5139262
45666.0000000    0.5124298
45667.0000000    0.5161477
45668.0000000    0.5184292
45669.0000000    0.5152339
45670.0000000    0.5158843
45671.0000000    0.5162019
45672.0000000    0.5187454
45673.0000000    0.5194398
45674.0000000    0.5176665
45675.0000000    0.5213071
45676.0000000    0.5245470
45677.0000000    0.5191704
45678.0000000    0.5207530
45679.0000000    0.5171189
45680.0000000    0.5173653
45681.0000000    0.5120514
45682.0000000    0.5086222
45683.0000000    0.5037264
45684.0000000    0.5023146
45685.0000000    0.5023371
45686.0000000    0.5035076
45687.0000000    0.5034387
45688.0000000    0.5031725
45689.0000000    0.5078183
45690.0000000    0.5069188
45691.0000000    0.5069275
45692.0000000    0.5089576
45693.0000000    0.5137542
45694.0000000    0.5159880
45695.0000000    0.5185065
45696.0000000    0.5235891
45697.0000000    0.5265574
45698.0000000    0.5254200
45699.0000000    0.5222527
45700.0000000    0.5247873
45701.0000000    0.5195768
45702.0000000    0.5156534
45703.0000000    0.5101499
45704.0000000    0.5086872
45705.0000000    0.5035235
45706.0000000    0.5058797
45707.0000000    0.5130568
45708.0000000    0.5122288
45709.0000000    0.5070816
45710.0000000    0.5002190
45711.0000000    0.5093755
45712.0000000    0.5087987
45713.0000000    0.5057043
45714.0000000    0.5026557
45715.0000000    0.5060214
45716.0000000    0.5091011
45717.0000000    0.5178626
45718.0000000    0.5172545
45719.0000000    0.5193311
45720.0000000    0.5132386
45721.0000000    0.5156231
45722.0000000    0.5203046
45723.0000000    0.5212987
45724.0000000    0.5164334
45725.0000000    0.5204074
45726.0000000    0.5213088
45727.0000000    0.5151564
45728.0000000    0.5094585
45729.0000000    0.5139393
45730.0000000    0.5122005
45731.0000000    0.5185368
45732.0000000    0.5211037
45733.0000000    0.5279163
45734.0000000    0.5293225
45735.0000000    0.5248060
45736.0000000    0.5269074
45737.0000000    0.5256469
45738.0000000    0.5288572
45739.0000000    0.5286865
45740.0000000    0.5267091
45741.0000000    0.5314929
45742.0000000    0.5296430
45743.0000000    0.5325733
45744.0000000    0.5361672
45745.0000000    0.5372767
45746.0000000    0.5365899
45747.0000000    0.5409409
45748.0000000    0.5457731
45749.0000000    0.5491512
45750.0000000    0.5517412
45751.0000000    0.5491118
45752.0000000    0.5485288
45753.0000000    0.5492530
45754.0000000    0.5469624
45755.0000000    0.5415576
45756.0000000    0.5359625
45757.0000000    0.5399337
45758.0000000    0.5481290
45759.0000000    0.5484393
45760.0000000    0.5472803
45761.0000000    0.5427290
45762.0000000    0.5461089
45763.0000000    0.5428503
45764.0000000    0.5408299
45765.0000000    0.5428267
45766.0000000    0.5472258
45767.0000000    0.5509099
45768.0000000    0.5523032
45769.0000000    0.5562183
45770.0000000    0.5580584
45771.0000000    0.5536778
45772.0000000    0.5478483
45773.0000000    0.5482969
45774.0000000    0.5515000
45775.0000000    0.5549812
45776.0000000    0.5582812
45777.0000000    0.5667846
45778.0000000    0.5592827
45779.0000000    0.5539997
45780.0000000    0.5540658
45781.0000000    0.5583748
45782.0000000    0.5547429
45783.0000000    0.5540293
45784.0000000    0.5509368
45785.0000000    0.5515023
45786.0000000    0.5473234
45787.0000000    0.5443703
45788.0000000    0.5499478
45789.0000000    0.5518228
45790.0000000    0.5542507
45791.0000000    0.5489729
45792.0000000    0.5394397
45793.0000000    0.5363424
45794.0000000    0.5318980
45795.0000000    0.5288394
45796.0000000    0.5287531
45797.0000000    0.5215288
45798.0000000    0.5209411
45799.0000000    0.5233702
45800.0000000    0.5294058
45801.0000000    0.5318199
45802.0000000    0.5325723
45803.0000000    0.5338508
45804.0000000    0.5275832
45805.0000000    0.5248988
45806.0000000    0.5158179
45807.0000000    0.5216910
45808.0000000    0.5208421
45809.0000000    0.5230483
45810.0000000    0.5218691
45811.0000000    0.5265453
45812.0000000    0.5307312
45813.0000000    0.5276501
45814.0000000    0.5245060
45815.0000000    0.5222759
45816.0000000    0.5264350
45817.0000000    0.5288456
45818.0000000    0.5348634
45819.0000000    0.5333200
45820.0000000    0.5342692
45821.0000000    0.5351378
45822.0000000    0.5396529
45823.0000000    0.5345961
45824.0000000    0.5364969
45825.0000000    0.5431313
45826.0000000    0.5425515
45827.0000000    0.5372225
45828.0000000    0.5370616
45829.0000000    0.5386186
45830.0000000    0.5388156
45831.0000000    0.5388955
45832.0000000    0.5431235
45833.0000000    0.5488172
45834.0000000    0.5435877
45835.0000000    0.5438917
45836.0000000    0.5450681
45837.0000000    0.5474101
45838.0000000    0.5491290
45839.0000000    0.5442946
45840.0000000    0.5461142
45841.0000000    0.5467548
45842.0000000    0.5516423
45843.0000000    0.5489612
45844.0000000    0.5412979
45845.0000000    0.5388536
45846.0000000    0.5342368
45847.0000000    0.5315820
45848.0000000    0.5272985
45849.0000000    0.5255848
45850.0000000    0.5255260
45851.0000000    0.5235081
45852.0000000    0.5218055
45853.0000000    0.5187088
45854.0000000    0.5112334
45855.0000000    0.5070199
45856.0000000    0.5075032
45857.0000000    0.5134381
45858.0000000    0.5153642
45859.0000000    0.5239434
45860.0000000    0.5285036
45861.0000000    0.5333095
45862.0000000    0.5280849
45863.0000000    0.5259991
45864.0000000    0.5238388
45865.0000000    0.5294231
45866.0000000    0.5279394
45867.0000000    0.5275863
45868.0000000    0.5229747
45869.0000000    0.5246345
45870.0000000    0.5281128
45871.0000000    0.5258386
45872.0000000    0.5316290
45873.0000000    0.5401381
45874.0000000    0.5458172
45875.0000000    0.5468511
45876.0000000    0.5477000
45877.0000000    0.5467892
45878.0000000    0.5383056
45879.0000000    0.5315523
45880.0000000    0.5297717
45881.0000000    0.5288684
45882.0000000    0.5264998
45883.0000000    0.5243393
45884.0000000    0.5310892
45885.0000000    0.5333548
45886.0000000    0.5376850
45887.0000000    0.5384505
45888.0000000    0.5398178
45889.0000000    0.5409135
45890.0000000    0.5411692
45891.0000000    0.5432170
45892.0000000    0.5428442
45893.0000000    0.5408813
45894.0000000    0.5377905
45895.0000000    0.5393683
45896.0000000    0.5391645
45897.0000000    0.5419289
45898.0000000    0.5371652
45899.0000000    0.5291542
45900.0000000    0.5317078
45901.0000000    0.5266622
45902.0000000    0.5280687
45903.0000000    0.5311930
45904.0000000    0.5331109
45905.0000000    0.5344985
45906.0000000    0.5331497
45907.0000000    0.5317294
45908.0000000    0.5206031
45909.0000000    0.5131453
45910.0000000    0.5056777
45911.0000000    0.5082540
45912.0000000    0.5090416
45913.0000000    0.5146748
45914.0000000    0.5217902
45915.0000000    0.5185824
45916.0000000    0.5256532
45917.0000000    0.5277656
45918.0000000    0.5298355
45919.0000000    0.5321176
45920.0000000    0.5312251
45921.0000000    0.5308483
45922.0000000    0.5308945
45923.0000000    0.5218090
45924.0000000    0.5160025
45925.0000000    0.5171561
45926.0000000    0.5171608
45927.0000000    0.5196883
45928.0000000    0.5184376
45929.0000000    0.5147126
45930.0000000    0.5152963
45931.0000000    0.5112554
45932.0000000    0.5084178
45933.0000000    0.5044465
45934.0000000    0.5060565
45935.0000000    0.5114205
45936.0000000    0.5138913
45937.0000000    0.5144758
45938.0000000    0.5152684
45939.0000000    0.5163673
45940.0000000    0.5123972
45941.0000000    0.5149584
45942.0000000    0.5157891
45943.0000000    0.5181031
45944.0000000    0.5180918
45945.0000000    0.5118515
45946.0000000    0.5202507
45947.0000000    0.5233603
45948.0000000    0.5245806
45949.0000000    0.5220471
45950.0000000    0.5257255
45951.0000000    0.5245970
45952.0000000    0.5181866
45953.0000000    0.5212815
45954.0000000    0.5192764
45955.0000000    0.5172016
45956.0000000    0.5152516
45957.0000000    0.5151304
45958.0000000    0.5155686
45959.0000000    0.5172334
45960.0000000    0.5157352
45961.0000000    0.5125729
45962.0000000    0.5131106
45963.0000000    0.5132464
45964.0000000    0.5133880
45965.0000000    0.5106391
45966.0000000    0.5104819
45967.0000000    0.5082620
45968.0000000    0.5047833
45969.0000000    0.5043072
45970.0000000    0.5048350
45971.0000000    0.5023199
45972.0000000    0.4947588
45973.0000000    0.4853176
45974.0000000    0.4794197
45975.0000000    0.4840858
45976.0000000    0.4902680
45977.0000000    0.4931410
45978.0000000    0.4988878
45979.0000000    0.5015927
45980.0000000    0.5028866
45981.0000000    0.5008376
45982.0000000    0.5071062
45983.0000000    0.5070002
45984.0000000    0.4975470
45985.0000000    0.4957643
45986.0000000    0.4995120
45987.0000000    0.5081220
45988.0000000    0.5124488
45989.0000000    0.5149938
45990.0000000    0.5259196
45991.0000000    0.5312585
45992.0000000    0.5310807
45993.0000000    0.5363901
45994.0000000    0.5410346
45995.0000000    0.5439073
45996.0000000    0.5399791
45997.0000000    0.5413640
45998.0000000    0.5437037
45999.0000000    0.5526137
46000.0000000    0.5516530
46001.0000000    0.5520589
46002.0000000    0.5528194
46003.0000000    0.5546161
46004.0000000    0.5584705
46005.0000000    0.5629286
46006.0000000    0.5688713
46007.0000000    0.5632305
46008.0000000    0.5623922
46009.0000000    0.5560383
46010.0000000    0.5524665
46011.0000000    0.5507855
46012.0000000    0.5465413
46013.0000000    0.5443723
46014.0000000    0.5457947
46015.0000000    0.5424047
46016.0000000    0.5431417
46017.0000000    0.5434284
46018.0000000    0.5464966
46019.0000000    0.5470485
46020.0000000    0.5471904
46021.0000000    0.5487832
46022.0000000    0.5448979
46023.0000000    0.5485018
46024.0000000    0.5530687
46025.0000000    0.5538142
46026.0000000    0.5512748
46027.0000000    0.5500352
46028.0000000    0.5444309
46029.0000000    0.5436836
46030.0000000    0.5453458
46031.0000000    0.5455821
46032.0000000    0.5470452
46033.0000000    0.5440746
46034.0000000    0.5504980
46035.0000000    0.5445210
46036.0000000    0.5409142
46037.0000000    0.5392252
46038.0000000    0.5370915
46039.0000000    0.5392362
46040.0000000    0.5406039
46041.0000000    0.5342615
46042.0000000    0.5373493
46043.0000000    0.5341156
46044.0000000    0.5331134
46045.0000000    0.5359670
46046.0000000    0.5367656
46047.0000000    0.5367078
46048.0000000    0.5310237
46049.0000000    0.5336622
46050.0000000    0.5358843
46051.0000000    0.5369418
46052.0000000    0.5418574
46053.0000000    0.5403947
46054.0000000    0.5342380
46055.0000000    0.5319461
46056.0000000    0.5343739
46057.0000000    0.5390008
46058.0000000    0.5397630
46059.0000000    0.5399571
46060.0000000    0.5440115
46061.0000000    0.5437746
46062.0000000    0.5434452
46063.0000000    0.5457997
46064.0000000    0.5460182
46065.0000000    0.5490620
46066.0000000    0.5463600
46067.0000000    0.5438513
46068.0000000    0.5449627
46069.0000000    0.5518514
46070.0000000    0.5547109
46071.0000000    0.5545645
46072.0000000    0.5509588
46073.0000000    0.5573822
46074.0000000    0.5455387
46075.0000000    0.5416521
46076.0000000    0.5467591
46077.0000000    0.5438422
46078.0000000    0.5442628
46079.0000000    0.5449821
46080.0000000    0.5487316
46081.0000000    0.5495991
46082.0000000    0.5381749
46083.0000000    0.5412222
46084.0000000    0.5479800
46085.0000000    0.5561914
46086.0000000    0.5635325
46087.0000000    0.5729601
46088.0000000    0.5767010
46089.0000000    0.5757964
46090.0000000    0.5744665
46091.0000000    0.5707698
46092.0000000    0.5634609
46093.0000000    0.5575553
46094.0000000    0.5612869
46095.0000000    0.5582545
46096.0000000    0.5511422
46097.0000000    0.5480485
46098.0000000    0.5482343
46099.0000000    0.5440952
46100.0000000    0.5411799
46101.0000000    0.5336936
46102.0000000    0.5358016
46103.0000000    0.5361728
46104.0000000    0.5354708
46105.0000000    0.5303038
46106.0000000    0.5270488
46107.0000000    0.5304537
46108.0000000    0.5258651
46109.0000000    0.5219907
46110.0000000    0.5215154
46111.0000000    0.5255879
46112.0000000    0.5293940
46113.0000000    0.5317387
46114.0000000    0.5332450
46115.0000000    0.5316018
46116.0000000    0.5226590
46117.0000000    0.5163375
46118.0000000    0.5105203
46119.0000000    0.5090988
46120.0000000    0.5153811
46121.0000000    0.5147511
46122.0000000    0.5161508
46123.0000000    0.5185729
46124.0000000    0.5126005
46125.0000000    0.5125000
46126.0000000    0.5176213
46127.0000000    0.5224993
46128.0000000    0.5247535
46129.0000000    0.5236177
46130.0000000    0.5239989
46131.0000000    0.5259769
46132.0000000    0.5364648
46133.0000000    0.5384144
46134.0000000    0.5403699
46135.0000000    0.5449722
46136.0000000    0.5470016
46137.0000000    0.5499814
46138.0000000    0.5517622
46139.0000000    0.5568085
46140.0000000    0.5615353
46141.0000000    0.5575504
46142.0000000    0.5551782
46143.0000000    0.5523442
46144.0000000    0.5603257
46145.0000000    0.5625115
46146.0000000    0.5564967
46147.0000000    0.5515280
46148.0000000    0.5487322
46149.0000000    0.5517703
46150.0000000    0.5554571
46151.0000000    0.5519148
46152.0000000    0.5477545
46153.0000000    0.5476415
46154.0000000    0.5519060
46155.0000000    0.5539587
46156.0000000    0.5587571
46157.0000000    0.5580698
46158.0000000    0.5632288
46159.0000000    0.5646103
46160.0000000    0.5632505
46161.0000000    0.5561082
46162.0000000    0.5551997
46163.0000000    0.5442685
46164.0000000    0.5383849
46165.0000000    0.5334132
46166.0000000    0.5356527
46167.0000000    0.5397489
46168.0000000    0.5408641
46169.0000000    0.5445712
46170.0000000    0.5496749
46171.0000000    0.5477626
46172.0000000    0.5460212
46173.0000000    0.5435674
46174.0000000    0.5385811
46175.0000000    0.5415702
46176.0000000    0.5440797
46177.0000000    0.5500996
46178.0000000    0.5479677
46179.0000000    0.5442841
46180.0000000    0.5510179
46181.0000000    0.5540025
46182.0000000    0.5561798
46183.0000000    0.5532318
46184.0000000    0.5521893
46185.0000000    0.5508676
46186.0000000    0.5538260
46187.0000000    0.5565013
46188.0000000    0.5622123
46189.0000000    0.5598497
46190.0000000    0.5600769
46191.0000000    0.5572882
46192.0000000    0.5547119
46193.0000000    0.5557402
46194.0000000    0.5539198
46195.0000000    0.5498479
46196.0000000    0.5476280
46197.0000000    0.5480924
46198.0000000    0.5438527
46199.0000000    0.5492129
46200.0000000    0.5538775
46201.0000000    0.5590481
46202.0000000    0.5627748
46203.0000000    0.5677724
46204.0000000    0.5689363
46205.0000000    0.5695360
46206.0000000    0.5705011
46207.0000000    0.5667736
46208.0000000    0.5599748
46209.0000000    0.5570501
46210.0000000    0.5527381
46211.0000000    0.5481455
46212.0000000    0.5457499
46213.0000000    0.5430633
46214.0000000    0.5510401
46215.0000000    0.5517488
46216.0000000    0.5519537
46217.0000000    0.5493076
46218.0000000    0.5463188
46219.0000000    0.5480399
46220.0000000    0.5501121
46221.0000000    0.5489817
46222.0000000    0.5519338
46223.0000000    0.5553068
46224.0000000    0.5605863
46225.0000000    0.5656837
46226.0000000    0.5607323
46227.0000000    0.5555260
46228.0000000    0.5513899
46229.0000000    0.5478789
46230.0000000    0.5491427
46231.0000000    0.5451024
46232.0000000    0.5469808
46233.0000000    0.5482085
46234.0000000    0.5417113
46235.0000000    0.5379429
46236.0000000    0.5351821
46237.0000000    0.5390110
46238.0000000    0.5399761
46239.0000000    0.5455545
46240.0000000    0.5507912
46241.0000000    0.5568620
46242.0000000    0.5580533
46243.0000000    0.5535681
46244.0000000    0.5577160
46245.0000000    0.5655652
46246.0000000    0.5666246
46247.0000000    0.5632824
46248.0000000    0.5592279
46249.0000000    0.5605250
46250.0000000    0.5660171
46251.0000000    0.5664631
46252.0000000    0.5716361
46253.0000000    0.5741161
46254.0000000    0.5767846
46255.0000000    0.5807872
46256.0000000    0.5861074
46257.0000000    0.5797921
46258.0000000    0.5803511
46259.0000000    0.5760934
46260.0000000    0.5794666
46261.0000000    0.5787889
46262.0000000    0.5747654
46263.0000000    0.5774356
46264.0000000    0.5721720
46265.0000000    0.5702061
46266.0000000    0.5725754
46267.0000000    0.5769176
46268.0000000    0.5825673
46269.0000000    0.5819190
46270.0000000    0.5791799
46271.0000000    0.5713104
46272.0000000    0.5679001
46273.0000000    0.5640423
46274.0000000    0.5621831
46275.0000000    0.5652395
46276.0000000    0.5664768
46277.0000000    0.5657238
46278.0000000    0.5635587
46279.0000000    0.5658498
46280.0000000    0.5691623
46281.0000000    0.5689101
46282.0000000    0.5658045
46283.0000000    0.5625710
46284.0000000    0.5642989
46285.0000000    0.5628095
46286.0000000    0.5662442
46287.0000000    0.5699039
46288.0000000    0.5747726
46289.0000000    0.5790547
46290.0000000    0.5751068
46291.0000000    0.5726868
46292.0000000    0.5728341
46293.0000000    0.5711532
46294.0000000    0.5663144
46295.0000000    0.5703442
46296.0000000    0.5629141
46297.0000000    0.5561728
46298.0000000    0.5523557
46299.0000000    0.5504195
46300.0000000    0.5501409
46301.0000000    0.5485886
46302.0000000    0.5487851
46303.0000000    0.5413371
46304.0000000    0.5342246
46305.0000000    0.5420564
46306.0000000    0.5474673
46307.0000000    0.5486771
46308.0000000    0.5482494
46309.0000000    0.5520925
46310.0000000    0.5549966
46311.0000000    0.5582167
46312.0000000    0.5586615
46313.0000000    0.5586923
46314.0000000    0.5542725
46315.0000000    0.5548817
46316.0000000    0.5574099
46317.0000000    0.5527700
46318.0000000    0.5511995
46319.0000000    0.5518767
46320.0000000    0.5536593
46321.0000000    0.5540634
46322.0000000    0.5622469
46323.0000000    0.5658446
46324.0000000    0.5708367
46325.0000000    0.5726090
46326.0000000    0.5748758
46327.0000000    0.5772110
46328.0000000    0.5716655
46329.0000000    0.5728391
46330.0000000    0.5768808
46331.0000000    0.5796478
46332.0000000    0.5793914
46333.0000000    0.5794536
46334.0000000    0.5851130
46335.0000000    0.5867852
46336.0000000    0.5817093
46337.0000000    0.5839726
46338.0000000    0.5867831
46339.0000000    0.5864519
46340.0000000    0.5877761
46341.0000000    0.5899332
46342.0000000    0.5912659
46343.0000000    0.5852642
46344.0000000    0.5862895
46345.0000000    0.5834807
46346.0000000    0.5800539
46347.0000000    0.5792041
46348.0000000    0.5801139
46349.0000000    0.5822293
46350.0000000    0.5828993
46351.0000000    0.5824749
46352.0000000    0.5867489
46353.0000000    0.5916424
46354.0000000    0.5971971
46355.0000000    0.6039613
46356.0000000    0.5961502
46357.0000000    0.5919961
46358.0000000    0.5918972
46359.0000000    0.5927885
46360.0000000    0.5896332
46361.0000000    0.5997005
46362.0000000    0.6023110
46363.0000000    0.5957133
46364.0000000    0.5928769
46365.0000000    0.5929233
46366.0000000    0.5977341
46367.0000000    0.5969181
46368.0000000    0.5956025
46369.0000000    0.5989527
46370.0000000    0.5991620
46371.0000000    0.5934556
46372.0000000    0.5898210
46373.0000000    0.5865261
46374.0000000    0.5873233
46375.0000000    0.5866395
46376.0000000    0.5836579
46377.0000000    0.5917702
46378.0000000    0.5978878
46379.0000000    0.5935399
46380.0000000    0.5913061
46381.0000000    0.5913498
46382.0000000    0.5930219
46383.0000000    0.5873236
46384.0000000    0.5922076
46385.0000000    0.5918183
46386.0000000    0.5951264
46387.0000000    0.5995091
46388.0000000    0.6001054
46389.0000000    0.5940469
46390.0000000    0.5925812
46391.0000000    0.5985698
46392.0000000    0.5950958
46393.0000000    0.5962372
46394.0000000    0.5925473
46395.0000000    0.5925550
46396.0000000    0.5891505
46397.0000000    0.5875400
46398.0000000    0.5785573
46399.0000000    0.5819473
46400.0000000    0.5738351
46401.0000000    0.5774936
46402.0000000    0.5736473
46403.0000000    0.5752556
46404.0000000    0.5818048
46405.0000000    0.5764777
46406.0000000    0.5726880
46407.0000000    0.5749704
46408.0000000    0.5766819
46409.0000000    0.5809841
46410.0000000    0.5746834
46411.0000000    0.5711271
46412.0000000    0.5782111
46413.0000000    0.5753451
46414.0000000    0.5728503
46415.0000000    0.5765510
46416.0000000    0.5753283
46417.0000000    0.5751876
46418.0000000    0.5730703
46419.0000000    0.5749020
46420.0000000    0.5744410
46421.0000000    0.5718696
46422.0000000    0.5707811
46423.0000000    0.5706372
46424.0000000    0.5773480
46425.0000000    0.5754176
46426.0000000    0.5728078
46427.0000000    0.5678895
46428.0000000    0.5662503
46429.0000000    0.5645454
46430.0000000    0.5622803
46431.0000000    0.5564632
46432.0000000    0.5539466
46433.0000000    0.5622858
46434.0000000    0.5708485
46435.0000000    0.5733761
46436.0000000    0.5719891
46437.0000000    0.5701613
46438.0000000    0.5769386
46439.0000000    0.5749612
46440.0000000    0.5731331
46441.0000000    0.5711232
46442.0000000    0.5697039
46443.0000000    0.5676656
46444.0000000    0.5628573
46445.0000000    0.5621655
46446.0000000    0.5642303
46447.0000000    0.5591088
46448.0000000    0.5603526
46449.0000000    0.5523511
46450.0000000    0.5503910
46451.0000000    0.5527231
46452.0000000    0.5505824
46453.0000000    0.5467439
46454.0000000    0.5381508
46455.0000000    0.5307338
46456.0000000    0.5317018
46457.0000000    0.5284709
46458.0000000    0.5250373
46459.0000000    0.5151835
46460.0000000    0.5135267
46461.0000000    0.5209428
46462.0000000    0.5310444
46463.0000000    0.5275882
46464.0000000    0.5311994
46465.0000000    0.5311024
46466.0000000    0.5284643
46467.0000000    0.5271524
46468.0000000    0.5221671
46469.0000000    0.5239975
46470.0000000    0.5317376
46471.0000000    0.5303116
46472.0000000    0.5361174
46473.0000000    0.5351752
46474.0000000    0.5316940
46475.0000000    0.5270861
46476.0000000    0.5272553
46477.0000000    0.5335374
46478.0000000    0.5372040
46479.0000000    0.5387895
46480.0000000    0.5438929
46481.0000000    0.5476152
46482.0000000    0.5499823
46483.0000000    0.5493398
46484.0000000    0.5513211
46485.0000000    0.5486827
46486.0000000    0.5448788
46487.0000000    0.5409883
46488.0000000    0.5418028
46489.0000000    0.5418122
46490.0000000    0.5373904
46491.0000000    0.5323871
46492.0000000    0.5353664
46493.0000000    0.5409631
46494.0000000    0.5487939
46495.0000000    0.5448171
46496.0000000    0.5488835
46497.0000000    0.5477202
46498.0000000    0.5430030
46499.0000000    0.5403518
46500.0000000    0.5408046
46501.0000000    0.5395514
46502.0000000    0.5424095
46503.0000000    0.5447124
46504.0000000    0.5402998
46505.0000000    0.5423825
46506.0000000    0.5394064
46507.0000000    0.5373125
46508.0000000    0.5365983
46509.0000000    0.5311767
46510.0000000    0.5284795
46511.0000000    0.5320656
46512.0000000    0.5336058
46513.0000000    0.5372906
46514.0000000    0.5473884
46515.0000000    0.5496218
46516.0000000    0.5453663
46517.0000000    0.5392677
46518.0000000    0.5399892
46519.0000000    0.5404013
46520.0000000    0.5412887
46521.0000000    0.5373685
46522.0000000    0.5367336
46523.0000000    0.5347252
46524.0000000    0.5315492
46525.0000000    0.5280104
46526.0000000    0.5277633
46527.0000000    0.5354089
46528.0000000    0.5306523
46529.0000000    0.5273110
46530.0000000    0.5247698
46531.0000000    0.5230583
46532.0000000    0.5217595
46533.0000000    0.5203495
46534.0000000    0.5174807
46535.0000000    0.5179889
46536.0000000    0.5213562
46537.0000000    0.5164638
46538.0000000    0.5172368
46539.0000000    0.5168469
46540.0000000    0.5154818
46541.0000000    0.5144566
46542.0000000    0.5236076
46543.0000000    0.5247580
46544.0000000    0.5256808
46545.0000000    0.5303831
46546.0000000    0.5303093
46547.0000000    0.5300733
46548.0000000    0.5295591
46549.0000000    0.5310148
46550.0000000    0.5325818
46551.0000000    0.5282378
46552.0000000    0.5300781
46553.0000000    0.5286887
46554.0000000    0.5322163
46555.0000000    0.5342697
46556.0000000    0.5322486
46557.0000000    0.5356596
46558.0000000    0.5443500
46559.0000000    0.5410073
46560.0000000    0.5357510
46561.0000000    0.5323026
46562.0000000    0.5342476
46563.0000000    0.5295532
46564.0000000    0.5271769
46565.0000000    0.5282943
46566.0000000    0.5242239
46567.0000000    0.5182227
46568.0000000    0.5186755
46569.0000000    0.5230916
46570.0000000    0.5250381
46571.0000000    0.5240840
46572.0000000    0.5238646
46573.0000000    0.5271650
46574.0000000    0.5245871
46575.0000000    0.5254056
46576.0000000    0.5249294
46577.0000000    0.5218778
46578.0000000    0.5202240
46579.0000000    0.5206502
46580.0000000    0.5202020
46581.0000000    0.5247280
46582.0000000    0.5251646
46583.0000000    0.5253130
46584.0000000    0.5271295
46585.0000000    0.5231574
46586.0000000    0.5223836
46587.0000000    0.5171916
46588.0000000    0.5133070
46589.0000000    0.5089382
46590.0000000    0.5037860
46591.0000000    0.5075264
46592.0000000    0.5069861
46593.0000000    0.5128083
46594.0000000    0.5113135
46595.0000000    0.5132872
46596.0000000    0.5110595
46597.0000000    0.5136413
46598.0000000    0.5096912
46599.0000000    0.5140676
46600.0000000    0.5151308
46601.0000000    0.5187531
46602.0000000    0.5214704
46603.0000000    0.5235244
46604.0000000    0.5188734
46605.0000000    0.5197260
46606.0000000    0.5081185
46607.0000000    0.5103401
46608.0000000    0.5176483
46609.0000000    0.5151414
46610.0000000    0.5188252
46611.0000000    0.5152043
46612.0000000    0.5108086
46613.0000000    0.5140365
46614.0000000    0.5174968
46615.0000000    0.5244173
46616.0000000    0.5277506
46617.0000000    0.5269959
46618.0000000    0.5250779
46619.0000000    0.5253714
46620.0000000    0.5291540
46621.0000000    0.5220770
46622.0000000    0.5187769
46623.0000000    0.5153697
46624.0000000    0.5208789
46625.0000000    0.5162560
46626.0000000    0.5150926
46627.0000000    0.5124151
46628.0000000    0.5032235
46629.0000000    0.5042218
46630.0000000    0.5005427
46631.0000000    0.4936019
46632.0000000    0.4940241
46633.0000000    0.5009851
46634.0000000    0.5029450
46635.0000000    0.5030596
46636.0000000    0.4981911
46637.0000000    0.4954136
46638.0000000    0.4918741
46639.0000000    0.4911143
46640.0000000    0.4905013
46641.0000000    0.4984978
46642.0000000    0.5011943
46643.0000000    0.5053909
46644.0000000    0.5085137
46645.0000000    0.5131530
46646.0000000    0.5164443
46647.0000000    0.5197046
46648.0000000    0.5208350
46649.0000000    0.5158486
46650.0000000    0.5117536
46651.0000000    0.5063211
46652.0000000    0.5035778
46653.0000000    0.5024156
46654.0000000    0.4979765
46655.0000000    0.4986160
46656.0000000    0.4992761
46657.0000000    0.4965317
46658.0000000    0.4953013
46659.0000000    0.5011333
46660.0000000    0.4970375
46661.0000000    0.5005507
46662.0000000    0.4997665
46663.0000000    0.4942497
46664.0000000    0.4940306
46665.0000000    0.4914211
46666.0000000    0.4911077
46667.0000000    0.4870239
46668.0000000    0.4889628
46669.0000000    0.4948488
46670.0000000    0.5021708
46671.0000000    0.4981966
46672.0000000    0.4925923
46673.0000000    0.4908370
46674.0000000    0.4884698
46675.0000000    0.4867831
46676.0000000    0.4873376
46677.0000000    0.4948545
46678.0000000    0.5017368
46679.0000000    0.5027038
46680.0000000    0.5047421
46681.0000000    0.5083166
46682.0000000    0.5098449
46683.0000000    0.5100181
46684.0000000    0.5088449
46685.0000000    0.5096813
46686.0000000    0.5100841
46687.0000000    0.5078241
46688.0000000    0.5053374
46689.0000000    0.5066063
46690.0000000    0.5068924
46691.0000000    0.5015600
46692.0000000    0.5029635
46693.0000000    0.5072779
46694.0000000    0.5064105
46695.0000000    0.5074795
46696.0000000    0.5052915
46697.0000000    0.5034999
46698.0000000    0.4974146
46699.0000000    0.4925576
46700.0000000    0.4916286
46701.0000000    0.4908944
46702.0000000    0.4949953
46703.0000000    0.4960014
46704.0000000    0.4928706
46705.0000000    0.4969791
46706.0000000    0.4986687
46707.0000000    0.5035909
46708.0000000    0.5088227
46709.0000000    0.5108060
46710.0000000    0.5096919
46711.0000000    0.5152842
46712.0000000    0.5220530
46713.0000000    0.5273228
46714.0000000    0.5382705
46715.0000000    0.5418689
46716.0000000    0.5409463
46717.0000000    0.5338706
46718.0000000    0.5300676
46719.0000000    0.5330662
46720.0000000    0.5362945
46721.0000000    0.5332102
46722.0000000    0.5297317
46723.0000000    0.5249878
46724.0000000    0.5254143
46725.0000000    0.5298885
46726.0000000    0.5335283
46727.0000000    0.5360043
46728.0000000    0.5360957
46729.0000000    0.5380834
46730.0000000    0.5363456
46731.0000000    0.5341884
46732.0000000    0.5392654
46733.0000000    0.5449930
46734.0000000    0.5472789
46735.0000000    0.5447162
46736.0000000    0.5400662
46737.0000000    0.5415307
46738.0000000    0.5421202
46739.0000000    0.5408245
46740.0000000    0.5433791
46741.0000000    0.5480028
46742.0000000    0.5444538
46743.0000000    0.5464360
46744.0000000    0.5456330
46745.0000000    0.5435840
46746.0000000    0.5394847
46747.0000000    0.5309506
46748.0000000    0.5292067
46749.0000000    0.5265161
46750.0000000    0.5257844
46751.0000000    0.5257110
46752.0000000    0.5241027
46753.0000000    0.5335699
46754.0000000    0.5308459
46755.0000000    0.5279160
46756.0000000    0.5288405
46757.0000000    0.5341762
46758.0000000    0.5317979
46759.0000000    0.5385098
46760.0000000    0.5373337
46761.0000000    0.5381614
46762.0000000    0.5371604
46763.0000000    0.5377669
46764.0000000    0.5351260
46765.0000000    0.5320956
46766.0000000    0.5382522
46767.0000000    0.5428730
46768.0000000    0.5378673
46769.0000000    0.5376534
46770.0000000    0.5377602
46771.0000000    0.5369576
46772.0000000    0.5385389
46773.0000000    0.5398366
46774.0000000    0.5381593
46775.0000000    0.5381197
46776.0000000    0.5334693
46777.0000000    0.5321567
46778.0000000    0.5197064
46779.0000000    0.5183464
46780.0000000    0.5173892
46781.0000000    0.5135149
46782.0000000    0.5093919
46783.0000000    0.5100802
46784.0000000    0.5128666
46785.0000000    0.5112373
46786.0000000    0.5119535
46787.0000000    0.5218393
46788.0000000    0.5240564
46789.0000000    0.5290920
46790.0000000    0.5365426
46791.0000000    0.5464846
46792.0000000    0.5491154
46793.0000000    0.5485255
46794.0000000    0.5511813
46795.0000000    0.5475230
46796.0000000    0.5487251
46797.0000000    0.5485683
46798.0000000    0.5436528
46799.0000000    0.5417971
46800.0000000    0.5404662
46801.0000000    0.5468466
46802.0000000    0.5440739
46803.0000000    0.5497186
46804.0000000    0.5519456
46805.0000000    0.5517086
46806.0000000    0.5559102
46807.0000000    0.5540739
46808.0000000    0.5521128
46809.0000000    0.5549611
46810.0000000    0.5559371
46811.0000000    0.5547175
46812.0000000    0.5566006
46813.0000000    0.5638909
46814.0000000    0.5614918
46815.0000000    0.5588391
46816.0000000    0.5604587
46817.0000000    0.5573533
46818.0000000    0.5519811
46819.0000000    0.5549698
46820.0000000    0.5554817
46821.0000000    0.5497271
46822.0000000    0.5448515
46823.0000000    0.5400319
46824.0000000    0.5394413
46825.0000000    0.5397242
46826.0000000    0.5420463
46827.0000000    0.5397195
46828.0000000    0.5402228
46829.0000000    0.5367633
46830.0000000    0.5381231
46831.0000000    0.5372782
46832.0000000    0.5426826
46833.0000000    0.5469186
46834.0000000    0.5468169
46835.0000000    0.5416414
46836.0000000    0.5395181
46837.0000000    0.5343557
46838.0000000    0.5316088
46839.0000000    0.5314565
46840.0000000    0.5283063
46841.0000000    0.5290319
46842.0000000    0.5240324
46843.0000000    0.5195435
46844.0000000    0.5202242
46845.0000000    0.5159838
46846.0000000    0.5178612
46847.0000000    0.5185706
46848.0000000    0.5255117
46849.0000000    0.5255600
46850.0000000    0.5254018
46851.0000000    0.5238009
46852.0000000    0.5218048
46853.0000000    0.5172900
46854.0000000    0.5179772
46855.0000000    0.5240499
46856.0000000    0.5195460
46857.0000000    0.5181827
46858.0000000    0.5118918
46859.0000000    0.5067448
46860.0000000    0.5045353
46861.0000000    0.5010733
46862.0000000    0.5056122
46863.0000000    0.5082154
46864.0000000    0.5142372
46865.0000000    0.5207686
46866.0000000    0.5221010
46867.0000000    0.5202484
46868.0000000    0.5208064
46869.0000000    0.5193987
46870.0000000    0.5186670
46871.0000000    0.5142690
46872.0000000    0.5111127
46873.0000000    0.5076200
46874.0000000    0.5091799
46875.0000000    0.5067780
46876.0000000    0.5063719
46877.0000000    0.5007888
46878.0000000    0.4970231
46879.0000000    0.4968983
46880.0000000    0.5003770
46881.0000000    0.5073653
46882.0000000    0.5124387
46883.0000000    0.5142807
46884.0000000    0.5129693
46885.0000000    0.5088255
46886.0000000    0.5011585
46887.0000000    0.5061820
46888.0000000    0.5066466
46889.0000000    0.5064337
46890.0000000    0.5078408
46891.0000000    0.5069038
46892.0000000    0.5079815
46893.0000000    0.5093773
46894.0000000    0.5076509
46895.0000000    0.5091140
46896.0000000    0.5107651
46897.0000000    0.5157750
46898.0000000    0.5151072
46899.0000000    0.5206717
46900.0000000    0.5226231
46901.0000000    0.5247363
46902.0000000    0.5257551
46903.0000000    0.5300947
46904.0000000    0.5288042
46905.0000000    0.5231598
46906.0000000    0.5221262
46907.0000000    0.5261108
46908.0000000    0.5314339
46909.0000000    0.5349575
46910.0000000    0.5251028
46911.0000000    0.5275521
46912.0000000    0.5295891
46913.0000000    0.5383025
46914.0000000    0.5364804
46915.0000000    0.5397987
46916.0000000    0.5393850
46917.0000000    0.5406166
46918.0000000    0.5418514
46919.0000000    0.5467935
46920.0000000    0.5514395
46921.0000000    0.5560827
46922.0000000    0.5602491
46923.0000000    0.5598779
46924.0000000    0.5645642
46925.0000000    0.5594810
46926.0000000    0.5596722
46927.0000000    0.5612574
46928.0000000    0.5530020
46929.0000000    0.5477144
46930.0000000    0.5446653
46931.0000000    0.5421700
46932.0000000    0.5388489
46933.0000000    0.5350399
46934.0000000    0.5261335
46935.0000000    0.5301047
46936.0000000    0.5281239
46937.0000000    0.5326833
46938.0000000    0.5325710
46939.0000000    0.5308222
46940.0000000    0.5341712
46941.0000000    0.5371932
46942.0000000    0.5301747
46943.0000000    0.5310606
46944.0000000    0.5272989
46945.0000000    0.5238814
46946.0000000    0.5294029
46947.0000000    0.5327654
46948.0000000    0.5348149
46949.0000000    0.5317230
46950.0000000    0.5351903
46951.0000000    0.5358766
46952.0000000    0.5337510
46953.0000000    0.5300382
46954.0000000    0.5321411
46955.0000000    0.5352112
46956.0000000    0.5332738
46957.0000000    0.5314832
46958.0000000    0.5348057
46959.0000000    0.5369164
46960.0000000    0.5326166
46961.0000000    0.5378982
46962.0000000    0.5391161
46963.0000000    0.5448293
46964.0000000    0.5432692
46965.0000000    0.5415952
46966.0000000    0.5339167
46967.0000000    0.5310740
46968.0000000    0.5273362
46969.0000000    0.5263836
46970.0000000    0.5280437
46971.0000000    0.5245437
46972.0000000    0.5256963
46973.0000000    0.5247224
46974.0000000    0.5240979
46975.0000000    0.5310999
46976.0000000    0.5396843
46977.0000000    0.5405068
46978.0000000    0.5399042
46979.0000000    0.5451103
46980.0000000    0.5534751
46981.0000000    0.5581450
46982.0000000    0.5636154
46983.0000000    0.5647403
46984.0000000    0.5729485
46985.0000000    0.5764310
46986.0000000    0.5706863
46987.0000000    0.5581763
46988.0000000    0.5518088
46989.0000000    0.5491833
46990.0000000    0.5465000
46991.0000000    0.5385256
46992.0000000    0.5358502
46993.0000000    0.5340251
46994.0000000    0.5296469
46995.0000000    0.5246478
46996.0000000    0.5188621
46997.0000000    0.5187145
46998.0000000    0.5136918
46999.0000000    0.5110410
47000.0000000    0.5136587
47001.0000000    0.5129930
47002.0000000    0.5094474
47003.0000000    0.5143909
47004.0000000    0.5167161
47005.0000000    0.5248399
47006.0000000    0.5248385
47007.0000000    0.5273291
47008.0000000    0.5260917
47009.0000000    0.5315873
47010.0000000    0.5309712
47011.0000000    0.5278932
47012.0000000    0.5295779
47013.0000000    0.5280999
47014.0000000    0.5282171
47015.0000000    0.5303679
47016.0000000    0.5331709
47017.0000000    0.5355479
47018.0000000    0.5326354
47019.0000000    0.5341325
47020.0000000    0.5320360
47021.0000000    0.5338501
47022.0000000    0.5385404
47023.0000000    0.5294324
47024.0000000    0.5273855
47025.0000000    0.5277660
47026.0000000    0.5330477
47027.0000000    0.5327603
47028.0000000    0.5295283
47029.0000000    0.5253748
47030.0000000    0.5272303
47031.0000000    0.5284660
47032.0000000    0.5275770
47033.0000000    0.5252167
47034.0000000    0.5232534
47035.0000000    0.5273476
47036.0000000    0.5294299
47037.0000000    0.5268632
47038.0000000    0.5304577
47039.0000000    0.5263355
47040.0000000    0.5387634
47041.0000000    0.5409549
47042.0000000    0.5373695
47043.0000000    0.5369790
47044.0000000    0.5380837
47045.0000000    0.5397491
47046.0000000    0.5468132
47047.0000000    0.5534860
47048.0000000    0.5628896
47049.0000000    0.5654342
47050.0000000    0.5637839
47051.0000000    0.5570814
47052.0000000    0.5532197
47053.0000000    0.5580609
47054.0000000    0.5582461
47055.0000000    0.5555478
47056.0000000    0.5530016
47057.0000000    0.5557073
47058.0000000    0.5539792
47059.0000000    0.5492733
47060.0000000    0.5483089
47061.0000000    0.5447922
47062.0000000    0.5475607
47063.0000000    0.5489132
47064.0000000    0.5426672
47065.0000000    0.5453812
47066.0000000    0.5402617
47067.0000000    0.5361772
47068.0000000    0.5321275
47069.0000000    0.5356911
47070.0000000    0.5420924
47071.0000000    0.5391240
47072.0000000    0.5417653
47073.0000000    0.5391710
47074.0000000    0.5360005
47075.0000000    0.5392892
47076.0000000    0.5407256
47077.0000000    0.5379395
47078.0000000    0.5365446
47079.0000000    0.5391135
47080.0000000    0.5356398
47081.0000000    0.5373757
47082.0000000    0.5387174
47083.0000000    0.5362966
47084.0000000    0.5390573
47085.0000000    0.5412993
47086.0000000    0.5409104
47087.0000000    0.5397102
47088.0000000    0.5396910
47089.0000000    0.5449933
47090.0000000    0.5468196
47091.0000000    0.5565320
47092.0000000    0.5546852
47093.0000000    0.5585780
47094.0000000    0.5566500
47095.0000000    0.5473301
47096.0000000    0.5369460
47097.0000000    0.5358155
47098.0000000    0.5378262
47099.0000000    0.5446200
47100.0000000    0.5474936
47101.0000000    0.5460101
47102.0000000    0.5464092
47103.0000000    0.5445899
47104.0000000    0.5449571
47105.0000000    0.5472884
47106.0000000    0.5469857
47107.0000000    0.5531257
47108.0000000    0.5555545
47109.0000000    0.5542858
47110.0000000    0.5477760
47111.0000000    0.5437736
47112.0000000    0.5426242
47113.0000000    0.5423275
47114.0000000    0.5409549
47115.0000000    0.5355890
47116.0000000    0.5272592
47117.0000000    0.5221090
47118.0000000    0.5184138
47119.0000000    0.5220624
47120.0000000    0.5210681
47121.0000000    0.5192682
47122.0000000    0.5271699
47123.0000000    0.5282990
47124.0000000    0.5279843
47125.0000000    0.5335952
47126.0000000    0.5290909
47127.0000000    0.5299813
47128.0000000    0.5282567
47129.0000000    0.5240914
47130.0000000    0.5223812
47131.0000000    0.5235342
47132.0000000    0.5194499
47133.0000000    0.5153354
47134.0000000    0.5147453
47135.0000000    0.5116771
47136.0000000    0.5113019
47137.0000000    0.5152188
47138.0000000    0.5153323
47139.0000000    0.5176703
47140.0000000    0.5125710
47141.0000000    0.5028051
47142.0000000    0.5004828
47143.0000000    0.4993666
47144.0000000    0.5022045
47145.0000000    0.5067183
47146.0000000    0.5053113
47147.0000000    0.5072335
47148.0000000    0.5096192
47149.0000000    0.5138317
47150.0000000    0.5211360
47151.0000000    0.5212504
47152.0000000    0.5238881
47153.0000000    0.5214833
47154.0000000    0.5222334
47155.0000000    0.5206319
47156.0000000    0.5245970
47157.0000000    0.5303082
47158.0000000    0.5282002
47159.0000000    0.5248434
47160.0000000    0.5260094
47161.0000000    0.5252360
47162.0000000    0.5238920
47163.0000000    0.5216759
47164.0000000    0.5188996
47165.0000000    0.5239584
47166.0000000    0.5225494
47167.0000000    0.5252613
47168.0000000    0.5256493
47169.0000000    0.5275093
47170.0000000    0.5347278
47171.0000000    0.5355949
47172.0000000    0.5325015
47173.0000000    0.5296701
47174.0000000    0.5275476
47175.0000000    0.5302759
47176.0000000    0.5285373
47177.0000000    0.5291208
47178.0000000    0.5299906
47179.0000000    0.5331541
47180.0000000    0.5284334
47181.0000000    0.5280735
47182.0000000    0.5269322
47183.0000000    0.5239337
47184.0000000    0.5284581
47185.0000000    0.5318789
47186.0000000    0.5353699
47187.0000000    0.5382045
47188.0000000    0.5389152
47189.0000000    0.5348481
47190.0000000    0.5243906
47191.0000000    0.5185961
47192.0000000    0.5227370
47193.0000000    0.5203320
47194.0000000    0.5167513
47195.0000000    0.5178013
47196.0000000    0.5164469
47197.0000000    0.5131230
47198.0000000    0.5175598
47199.0000000    0.5204647
47200.0000000    0.5172312
47201.0000000    0.5132177
47202.0000000    0.5166714
47203.0000000    0.5150455
47204.0000000    0.5144654
47205.0000000    0.5131103
47206.0000000    0.5137627
47207.0000000    0.5081300
47208.0000000    0.5113223
47209.0000000    0.5119818
47210.0000000    0.5143015
47211.0000000    0.5099132
47212.0000000    0.5086894
47213.0000000    0.5074677
47214.0000000    0.5110774
47215.0000000    0.5043888
47216.0000000    0.5001179
47217.0000000    0.5005260
47218.0000000    0.5010303
47219.0000000    0.4984868
47220.0000000    0.4947593
47221.0000000    0.4979649
47222.0000000    0.4975652
47223.0000000    0.4962626
47224.0000000    0.5024257
47225.0000000    0.5063685
47226.0000000    0.5055401
47227.0000000    0.5070387
47228.0000000    0.5074955
47229.0000000    0.5124481
47230.0000000    0.5106901
47231.0000000    0.5062228
47232.0000000    0.5044328
47233.0000000    0.5098494
47234.0000000    0.5134828
47235.0000000    0.5175201
47236.0000000    0.5189328
47237.0000000    0.5103026
47238.0000000    0.5118647
47239.0000000    0.5061960
47240.0000000    0.5046346
47241.0000000    0.5066301
47242.0000000    0.5060306
47243.0000000    0.4995583
47244.0000000    0.4960314
47245.0000000    0.4958355
47246.0000000    0.4977274
47247.0000000    0.5009788
47248.0000000    0.5044777
47249.0000000    0.5052076
47250.0000000    0.5092335
47251.0000000    0.5148631
47252.0000000    0.5109707
47253.0000000    0.5107597
47254.0000000    0.5104246
47255.0000000    0.5089068
47256.0000000    0.5077362
47257.0000000    0.5020677
47258.0000000    0.5022672
47259.0000000    0.5021709
47260.0000000    0.5014319
47261.0000000    0.5045322
47262.0000000    0.5071013
47263.0000000    0.5041882
47264.0000000    0.5033902
47265.0000000    0.5036041
47266.0000000    0.5070758
47267.0000000    0.5076694
47268.0000000    0.5055686
47269.0000000    0.5084724
47270.0000000    0.5089478
47271.0000000    0.5113224
47272.0000000    0.5089554
47273.0000000    0.5048257
47274.0000000    0.4966908
47275.0000000    0.4857418
47276.0000000    0.4836079
47277.0000000    0.4834457
47278.0000000    0.4811435
47279.0000000    0.4838702
47280.0000000    0.4830675
47281.0000000    0.4821877
47282.0000000    0.4813418
47283.0000000    0.4839943
47284.0000000    0.4823370
47285.0000000    0.4775579
47286.0000000    0.4840421
47287.0000000    0.4870372
47288.0000000    0.4872629
47289.0000000    0.4946880
47290.0000000    0.4984894
47291.0000000    0.4995724
47292.0000000    0.4984495
47293.0000000    0.4901538
47294.0000000    0.4829305
47295.0000000    0.4861429
47296.0000000    0.4886624
47297.0000000    0.4932148
47298.0000000    0.4960304
47299.0000000    0.4940252
47300.0000000    0.4988401
47301.0000000    0.4988354
47302.0000000    0.4933657
47303.0000000    0.4948831
47304.0000000    0.4989679
47305.0000000    0.4983416
47306.0000000    0.4892282
47307.0000000    0.4872720
47308.0000000    0.4915760
47309.0000000    0.4978067
47310.0000000    0.5039620
47311.0000000    0.5036894
47312.0000000    0.4943816
47313.0000000    0.4901906
47314.0000000    0.4900031
47315.0000000    0.4939208
47316.0000000    0.4961463
47317.0000000    0.4983146
47318.0000000    0.4993077
47319.0000000    0.4999092
47320.0000000    0.4982186
47321.0000000    0.4993150
47322.0000000    0.4998729
47323.0000000    0.5068495
47324.0000000    0.5095921
47325.0000000    0.5119016
47326.0000000    0.5127267
47327.0000000    0.5118995
47328.0000000    0.5084797
47329.0000000    0.5045143
47330.0000000    0.5086979
47331.0000000    0.5061958
47332.0000000    0.5049943
47333.0000000    0.5044257
47334.0000000    0.5072643
47335.0000000    0.5087767
47336.0000000    0.5189124
47337.0000000    0.5216428
47338.0000000    0.5211018
47339.0000000    0.5208190
47340.0000000    0.5201774
47341.0000000    0.5222629
47342.0000000    0.5266007
47343.0000000    0.5302615
47344.0000000    0.5296091
47345.0000000    0.5242730
47346.0000000    0.5188006
47347.0000000    0.5168769
47348.0000000    0.5139274
47349.0000000    0.5100357
47350.0000000    0.5118168
47351.0000000    0.5090351
47352.0000000    0.5103638
47353.0000000    0.5150577
47354.0000000    0.5163031
47355.0000000    0.5197929
47356.0000000    0.5192519
47357.0000000    0.5209873
47358.0000000    0.5226851
47359.0000000    0.5166645
47360.0000000    0.5114258
47361.0000000    0.5094782
47362.0000000    0.5081408
47363.0000000    0.5060134
47364.0000000    0.5031794
47365.0000000    0.5055418
47366.0000000    0.5044859
47367.0000000    0.5063434
47368.0000000    0.5085352
47369.0000000    0.5107192
47370.0000000    0.5151780
47371.0000000    0.5179291
47372.0000000    0.5179011
47373.0000000    0.5163011
47374.0000000    0.5268869
47375.0000000    0.5258712
47376.0000000    0.5296208
47377.0000000    0.5300497
47378.0000000    0.5353177
47379.0000000    0.5282339
47380.0000000    0.5268974
47381.0000000    0.5254635
47382.0000000    0.5198791
47383.0000000    0.5212641
47384.0000000    0.5169092
47385.0000000    0.5128998
47386.0000000    0.5147891
47387.0000000    0.5162422
47388.0000000    0.5181438
47389.0000000    0.5222684
47390.0000000    0.5208883
47391.0000000    0.5199778
47392.0000000    0.5239053
47393.0000000    0.5214974
47394.0000000    0.5184256
47395.0000000    0.5156212
47396.0000000    0.5211465
47397.0000000    0.5202945
47398.0000000    0.5191573
47399.0000000    0.5265895
47400.0000000    0.5313006
47401.0000000    0.5334443
47402.0000000    0.5275112
47403.0000000    0.5322852
47404.0000000    0.5312937
47405.0000000    0.5343918
47406.0000000    0.5352046
47407.0000000    0.5333827
47408.0000000    0.5316917
47409.0000000    0.5288522
47410.0000000    0.5299249
47411.0000000    0.5255910
47412.0000000    0.5212490
47413.0000000    0.5193529
47414.0000000    0.5183396
47415.0000000    0.5193322
47416.0000000    0.5161650
47417.0000000    0.5209200
47418.0000000    0.5250185
47419.0000000    0.5262052
47420.0000000    0.5285212
47421.0000000    0.5249547
47422.0000000    0.5290349
47423.0000000    0.5265909
47424.0000000    0.5288902
47425.0000000    0.5308017
47426.0000000    0.5268808
47427.0000000    0.5217391
47428.0000000    0.5146254
47429.0000000    0.5128213
47430.0000000    0.5181615
47431.0000000    0.5181214
47432.0000000    0.5187379
47433.0000000    0.5164120
47434.0000000    0.5108241
47435.0000000    0.5173675
47436.0000000    0.5239513
47437.0000000    0.5196468
47438.0000000    0.5136333
47439.0000000    0.5130581
47440.0000000    0.5138240
47441.0000000    0.5175769
47442.0000000    0.5170558
47443.0000000    0.5217289
47444.0000000    0.5306112
47445.0000000    0.5336115
47446.0000000    0.5350611
47447.0000000    0.5339236
47448.0000000    0.5307420
47449.0000000    0.5351297
47450.0000000    0.5371476
47451.0000000    0.5352848
47452.0000000    0.5285321
47453.0000000    0.5193182
47454.0000000    0.5097920
47455.0000000    0.5085327
47456.0000000    0.5153112
47457.0000000    0.5123154
47458.0000000    0.5168816
47459.0000000    0.5151348
47460.0000000    0.5176014
47461.0000000    0.5100551
47462.0000000    0.5081667
47463.0000000    0.5037264
47464.0000000    0.5064769
47465.0000000    0.5125064
47466.0000000    0.5117764
47467.0000000    0.5070614
47468.0000000    0.5030620
47469.0000000    0.5016395
47470.0000000    0.5037129
47471.0000000    0.5016463
47472.0000000    0.5034677
47473.0000000    0.5072193
47474.0000000    0.5086069
47475.0000000    0.5124469
47476.0000000    0.5124537
47477.0000000    0.5104876
47478.0000000    0.5114538
47479.0000000    0.5150367
47480.0000000    0.5145965
47481.0000000    0.5137498
47482.0000000    0.5080203
47483.0000000    0.5011976
47484.0000000    0.5038532
47485.0000000    0.5057001
47486.0000000    0.5077240
47487.0000000    0.5095251
47488.0000000    0.5130715
47489.0000000    0.5099877
47490.0000000    0.5108495
47491.0000000    0.5086003
47492.0000000    0.5062191
47493.0000000    0.5044640
47494.0000000    0.5023400
47495.0000000    0.5006383
47496.0000000    0.5030154
47497.0000000    0.5031877
47498.0000000    0.5065264
47499.0000000    0.5068650
47500.0000000    0.5044101
47501.0000000    0.4938265
47502.0000000    0.4931716
47503.0000000    0.4944331
47504.0000000    0.4973502
47505.0000000    0.4947161
47506.0000000    0.4957711
47507.0000000    0.4944640
47508.0000000    0.4988016
47509.0000000    0.4970379
47510.0000000    0.4945410
47511.0000000    0.4912136
47512.0000000    0.4896581
47513.0000000    0.4887339
47514.0000000    0.4957081
47515.0000000    0.4996834
47516.0000000    0.5010596
47517.0000000    0.5027362
47518.0000000    0.5023963
47519.0000000    0.5011160
47520.0000000    0.5053351
47521.0000000    0.5088739
47522.0000000    0.5113062
47523.0000000    0.5137985
47524.0000000    0.5177976
47525.0000000    0.5242640
47526.0000000    0.5278108
47527.0000000    0.5260587
47528.0000000    0.5238191
47529.0000000    0.5272444
47530.0000000    0.5234864
47531.0000000    0.5230618
47532.0000000    0.5194458
47533.0000000    0.5234022
47534.0000000    0.5289082
47535.0000000    0.5309135
47536.0000000    0.5231566
47537.0000000    0.5216712
47538.0000000    0.5160568
47539.0000000    0.5181849
47540.0000000    0.5180652
47541.0000000    0.5103233
47542.0000000    0.5083317
47543.0000000    0.5054964
47544.0000000    0.5040258
47545.0000000    0.5023048
47546.0000000    0.4961593
47547.0000000    0.4918705
47548.0000000    0.4909006
47549.0000000    0.4947839
47550.0000000    0.4975092
47551.0000000    0.5007023
47552.0000000    0.5003706
47553.0000000    0.5039924
47554.0000000    0.5124547
47555.0000000    0.5127583
47556.0000000    0.5187492
47557.0000000    0.5232691
47558.0000000    0.5222051
47559.0000000    0.5143794
47560.0000000    0.5150108
47561.0000000    0.5224549
47562.0000000    0.5238100
47563.0000000    0.5260727
47564.0000000    0.5271764
47565.0000000    0.5257723
47566.0000000    0.5293882
47567.0000000    0.5308558
47568.0000000    0.5244792
47569.0000000    0.5109208
47570.0000000    0.5111374
47571.0000000    0.5151755
47572.0000000    0.5135170
47573.0000000    0.5144972
47574.0000000    0.5180314
47575.0000000    0.5116284
47576.0000000    0.5096340
47577.0000000    0.5127594
47578.0000000    0.5175786
47579.0000000    0.5179178
47580.0000000    0.5108808
47581.0000000    0.5066156
47582.0000000    0.5123764
47583.0000000    0.5141824
47584.0000000    0.5112634
47585.0000000    0.5083084
47586.0000000    0.5052897
47587.0000000    0.5025634
47588.0000000    0.5028843
47589.0000000    0.4995671
47590.0000000    0.4976977
47591.0000000    0.4977484
47592.0000000    0.4993660
47593.0000000    0.4978191
47594.0000000    0.4983858
47595.0000000    0.5032763
47596.0000000    0.5002636
47597.0000000    0.5086013
47598.0000000    0.5102277
47599.0000000    0.5095604
47600.0000000    0.5159143
47601.0000000    0.5226272
47602.0000000    0.5215218
47603.0000000    0.5228797
47604.0000000    0.5205316
47605.0000000    0.5248373
47606.0000000    0.5243184
47607.0000000    0.5218208
47608.0000000    0.5197075
47609.0000000    0.5148910
47610.0000000    0.5143472
47611.0000000    0.5151215
47612.0000000    0.5131989
47613.0000000    0.5147073
47614.0000000    0.5204107
47615.0000000    0.5228240
47616.0000000    0.5230064
47617.0000000    0.5270542
47618.0000000    0.5285365
47619.0000000    0.5314285
47620.0000000    0.5309364
47621.0000000    0.5313020
47622.0000000    0.5290676
47623.0000000    0.5284778
47624.0000000    0.5341632
47625.0000000    0.5285459
47626.0000000    0.5243382
47627.0000000    0.5267742
47628.0000000    0.5328862
47629.0000000    0.5332680
47630.0000000    0.5295606
47631.0000000    0.5339716
47632.0000000    0.5372341
47633.0000000    0.5361981
47634.0000000    0.5349702
47635.0000000    0.5335882
47636.0000000    0.5305346
47637.0000000    0.5281982
47638.0000000    0.5276362
47639.0000000    0.5287402
47640.0000000    0.5291601
47641.0000000    0.5302807
47642.0000000    0.5303499
47643.0000000    0.5289971
47644.0000000    0.5362035
47645.0000000    0.5387871
47646.0000000    0.5427093
47647.0000000    0.5433133
47648.0000000    0.5410622
47649.0000000    0.5362434
47650.0000000    0.5349982
47651.0000000    0.5393342
47652.0000000    0.5378217
47653.0000000    0.5340902
47654.0000000    0.5375953
47655.0000000    0.5374059
47656.0000000    0.5347394
47657.0000000    0.5308364
47658.0000000    0.5367249
47659.0000000    0.5326506
47660.0000000    0.5374050
47661.0000000    0.5347362
47662.0000000    0.5284289
47663.0000000    0.5235984
47664.0000000    0.5244602
47665.0000000    0.5219503
47666.0000000    0.5170302
47667.0000000    0.5172170
47668.0000000    0.5104727
47669.0000000    0.5168548
47670.0000000    0.5158736
47671.0000000    0.5200978
47672.0000000    0.5174292
47673.0000000    0.5173614
47674.0000000    0.5164276
47675.0000000    0.5145525
47676.0000000    0.5124019
47677.0000000    0.5136759
47678.0000000    0.5101005
47679.0000000    0.5135868
47680.0000000    0.5193117
47681.0000000    0.5137746
47682.0000000    0.5112724
47683.0000000    0.5043166
47684.0000000    0.5002691
47685.0000000    0.4939223
47686.0000000    0.4904443
47687.0000000    0.4912745
47688.0000000    0.4933435
47689.0000000    0.5016073
47690.0000000    0.5014247
47691.0000000    0.5059432
47692.0000000    0.5084427
47693.0000000    0.5141200
47694.0000000    0.5189095
47695.0000000    0.5174905
47696.0000000    0.5175761
47697.0000000    0.5129703
47698.0000000    0.5091695
47699.0000000    0.5120764
47700.0000000    0.5172314
47701.0000000    0.5164434
47702.0000000    0.5132343
47703.0000000    0.5065433
47704.0000000    0.4970495
47705.0000000    0.4940611
47706.0000000    0.4915304
47707.0000000    0.4887837
47708.0000000    0.4866763
47709.0000000    0.4879081
47710.0000000    0.4821698
47711.0000000    0.4775228
47712.0000000    0.4797039
47713.0000000    0.4846090
47714.0000000    0.4875774
47715.0000000    0.4873714
47716.0000000    0.4901718
47717.0000000    0.4855704
47718.0000000    0.4867607
47719.0000000    0.4910372
47720.0000000    0.4879964
47721.0000000    0.4858885
47722.0000000    0.4842194
47723.0000000    0.4816021
47724.0000000    0.4813963
47725.0000000    0.4770643
47726.0000000    0.4715772
47727.0000000    0.4720998
47728.0000000    0.4731233
47729.0000000    0.4719679
47730.0000000    0.4750861
47731.0000000    0.4766897
47732.0000000    0.4794443
47733.0000000    0.4821383
47734.0000000    0.4815195
47735.0000000    0.4838539
47736.0000000    0.4912775
47737.0000000    0.4925033
47738.0000000    0.4945784
47739.0000000    0.4966248
47740.0000000    0.4936523
47741.0000000    0.4923615
47742.0000000    0.4956527
47743.0000000    0.5041587
47744.0000000    0.5042700
47745.0000000    0.5021521
47746.0000000    0.5014172
47747.0000000    0.5043585
47748.0000000    0.5073122
47749.0000000    0.5142832
47750.0000000    0.5192466
47751.0000000    0.5156728
47752.0000000    0.5129946
47753.0000000    0.5128029
47754.0000000    0.5184290
47755.0000000    0.5188192
47756.0000000    0.5192308
47757.0000000    0.5231140
47758.0000000    0.5255551
47759.0000000    0.5251552
47760.0000000    0.5228467
47761.0000000    0.5214233
47762.0000000    0.5167094
47763.0000000    0.5180896
47764.0000000    0.5272920
47765.0000000    0.5314603
47766.0000000    0.5313934
47767.0000000    0.5364230
47768.0000000    0.5386766
47769.0000000    0.5402553
47770.0000000    0.5495283
47771.0000000    0.5475017
47772.0000000    0.5475640
47773.0000000    0.5493025
47774.0000000    0.5492902
47775.0000000    0.5415277
47776.0000000    0.5439763
47777.0000000    0.5418656
47778.0000000    0.5454038
47779.0000000    0.5504153
47780.0000000    0.5482792
47781.0000000    0.5407175
47782.0000000    0.5406303
47783.0000000    0.5458963
47784.0000000    0.5440089
47785.0000000    0.5392716
47786.0000000    0.5447703
47787.0000000    0.5541139
47788.0000000    0.5561964
47789.0000000    0.5561421
47790.0000000    0.5514247
47791.0000000    0.5459804
47792.0000000    0.5418496
47793.0000000    0.5353566
47794.0000000    0.5308549
47795.0000000    0.5278147
47796.0000000    0.5346170
47797.0000000    0.5395869
47798.0000000    0.5418619
47799.0000000    0.5458481
47800.0000000    0.5460160
47801.0000000    0.5476504
47802.0000000    0.5447186
47803.0000000    0.5465438
47804.0000000    0.5425066
47805.0000000    0.5403548
47806.0000000    0.5398989
47807.0000000    0.5369177
47808.0000000    0.5406621
47809.0000000    0.5409482
47810.0000000    0.5367032
47811.0000000    0.5338622
47812.0000000    0.5358660
47813.0000000    0.5323533
47814.0000000    0.5283042
47815.0000000    0.5271419
47816.0000000    0.5266484
47817.0000000    0.5220430
47818.0000000    0.5205475
47819.0000000    0.5184679
47820.0000000    0.5190598
47821.0000000    0.5159346
47822.0000000    0.5091265
47823.0000000    0.5159917
47824.0000000    0.5178557
47825.0000000    0.5142586
47826.0000000    0.5121941
47827.0000000    0.5167261
47828.0000000    0.5174524
47829.0000000    0.5158478
47830.0000000    0.5089546
47831.0000000    0.5103720
47832.0000000    0.5042349
47833.0000000    0.5032669
47834.0000000    0.5028354
47835.0000000    0.5056263
47836.0000000    0.5151747
47837.0000000    0.5177760
47838.0000000    0.5179564
47839.0000000    0.5172300
47840.0000000    0.5178366
47841.0000000    0.5162601
47842.0000000    0.5191973
47843.0000000    0.5185665
47844.0000000    0.5148425
47845.0000000    0.5098389
47846.0000000    0.5116961
47847.0000000    0.5123250
47848.0000000    0.5083860
47849.0000000    0.5024992
47850.0000000    0.5024759
47851.0000000    0.5002559
47852.0000000    0.5038620
47853.0000000    0.4972900
47854.0000000    0.4888135
47855.0000000    0.4864444
47856.0000000    0.4910824
47857.0000000    0.4958031
47858.0000000    0.4907702
47859.0000000    0.4867878
47860.0000000    0.4892652
47861.0000000    0.4867003
47862.0000000    0.4823179
47863.0000000    0.4800946
47864.0000000    0.4831997
47865.0000000    0.4771135
47866.0000000    0.4793438
47867.0000000    0.4793707
47868.0000000    0.4813015
47869.0000000    0.4824850
47870.0000000    0.4908623
47871.0000000    0.4939153
47872.0000000    0.4957259
47873.0000000    0.4915555
47874.0000000    0.4894685
47875.0000000    0.4949594
47876.0000000    0.5020917
47877.0000000    0.5015919
47878.0000000    0.4967343
47879.0000000    0.4941095
47880.0000000    0.4985838
47881.0000000    0.5027002
47882.0000000    0.5034375
47883.0000000    0.5104066
47884.0000000    0.5112323
47885.0000000    0.5076950
47886.0000000    0.5102361
47887.0000000    0.5027357
47888.0000000    0.5014916
47889.0000000    0.5019729
47890.0000000    0.4990031
47891.0000000    0.5011301
47892.0000000    0.5081012
47893.0000000    0.5127242
47894.0000000    0.5144780
47895.0000000    0.5175964
47896.0000000    0.5093809
47897.0000000    0.5117573
47898.0000000    0.5198527
47899.0000000    0.5277693
47900.0000000    0.5260248
47901.0000000    0.5313290
47902.0000000    0.5282595
47903.0000000    0.5277452
47904.0000000    0.5236088
47905.0000000    0.5255315
47906.0000000    0.5183886
47907.0000000    0.5135298
47908.0000000    0.5175057
47909.0000000    0.5163990
47910.0000000    0.5151165
47911.0000000    0.5101452
47912.0000000    0.5114371
47913.0000000    0.5162126
47914.0000000    0.5128669
47915.0000000    0.5035439
47916.0000000    0.5035046
47917.0000000    0.5045970
47918.0000000    0.5118269
47919.0000000    0.5176367
47920.0000000    0.5173405
47921.0000000    0.5161083
47922.0000000    0.5134045
47923.0000000    0.5201985
47924.0000000    0.5207797
47925.0000000    0.5272129
47926.0000000    0.5310479
47927.0000000    0.5353612
47928.0000000    0.5366803
47929.0000000    0.5300112
47930.0000000    0.5264991
47931.0000000    0.5247676
47932.0000000    0.5230406
47933.0000000    0.5293627
47934.0000000    0.5316863
47935.0000000    0.5326979
47936.0000000    0.5361423
47937.0000000    0.5328892
47938.0000000    0.5309831
47939.0000000    0.5240169
47940.0000000    0.5238638
47941.0000000    0.5196902
47942.0000000    0.5200864
47943.0000000    0.5206699
47944.0000000    0.5175313
47945.0000000    0.5192592
47946.0000000    0.5176908
47947.0000000    0.5213400
47948.0000000    0.5160749
47949.0000000    0.5145621
47950.0000000    0.5121228
47951.0000000    0.5123348
47952.0000000    0.5145470
47953.0000000    0.5207560
47954.0000000    0.5210838
47955.0000000    0.5250350
47956.0000000    0.5246346
47957.0000000    0.5223750
47958.0000000    0.5242106
47959.0000000    0.5288057
47960.0000000    0.5321603
47961.0000000    0.5312482
47962.0000000    0.5286058
47963.0000000    0.5255620
47964.0000000    0.5285796
47965.0000000    0.5294718
47966.0000000    0.5266022
47967.0000000    0.5203750
47968.0000000    0.5203067
47969.0000000    0.5184591
47970.0000000    0.5128604
47971.0000000    0.5134428
47972.0000000    0.5101921
47973.0000000    0.5070653
47974.0000000    0.5076848
47975.0000000    0.5073124
47976.0000000    0.5097429
47977.0000000    0.5097054
47978.0000000    0.5057049
47979.0000000    0.5060387
47980.0000000    0.5061944
47981.0000000    0.5130883
47982.0000000    0.5136988
47983.0000000    0.5118683
47984.0000000    0.5104063
47985.0000000    0.5100431
47986.0000000    0.5122476
47987.0000000    0.5180171
47988.0000000    0.5194677
47989.0000000    0.5232331
47990.0000000    0.5296816
47991.0000000    0.5268304
47992.0000000    0.5278227
47993.0000000    0.5287237
47994.0000000    0.5250296
47995.0000000    0.5216447
47996.0000000    0.5202756
47997.0000000    0.5233723
47998.0000000    0.5243700
47999.0000000    0.5231252
48000.0000000    0.5170042
48001.0000000    0.5116854
48002.0000000    0.5128469
48003.0000000    0.5184388
48004.0000000    0.5206295
48005.0000000    0.5227685
48006.0000000    0.5253325
48007.0000000    0.5226999
48008.0000000    0.5208415
48009.0000000    0.5121685
48010.0000000    0.5115569
48011.0000000    0.5113319
48012.0000000    0.5107579
48013.0000000    0.5112883
48014.0000000    0.5122691
48015.0000000    0.5134722
48016.0000000    0.5093220
48017.0000000    0.5161540
48018.0000000    0.5191151
48019.0000000    0.5216085
48020.0000000    0.5268077
48021.0000000    0.5300649
48022.0000000    0.5322295
48023.0000000    0.5269369
48024.0000000    0.5277581
48025.0000000    0.5292292
48026.0000000    0.5261577
48027.0000000    0.5302560
48028.0000000    0.5303918
48029.0000000    0.5248353
48030.0000000    0.5247664
48031.0000000    0.5209521
48032.0000000    0.5174589
48033.0000000    0.5157422
48034.0000000    0.5118723
48035.0000000    0.5162655
48036.0000000    0.5095647
48037.0000000    0.5048395
48038.0000000    0.4996665
48039.0000000    0.5012520
48040.0000000    0.5024390
48041.0000000    0.5028213
48042.0000000    0.4996715
48043.0000000    0.5050637
48044.0000000    0.5021294
48045.0000000    0.5031345
48046.0000000    0.5111365
48047.0000000    0.5122823
48048.0000000    0.5224097
48049.0000000    0.5242396
48050.0000000    0.5236000
48051.0000000    0.5211263
48052.0000000    0.5160249
48053.0000000    0.5093506
48054.0000000    0.5115337
48055.0000000    0.5160093
48056.0000000    0.5207925
48057.0000000    0.5274194
48058.0000000    0.5295737
48059.0000000    0.5329573
48060.0000000    0.5300866
48061.0000000    0.5313043
48062.0000000    0.5243208
48063.0000000    0.5190621
48064.0000000    0.5209585
48065.0000000    0.5198423
48066.0000000    0.5249488
48067.0000000    0.5328088
48068.0000000    0.5402560
48069.0000000    0.5407304
48070.0000000    0.5440568
48071.0000000    0.5396126
48072.0000000    0.5425557
48073.0000000    0.5449829
48074.0000000    0.5463582
48075.0000000    0.5425613
48076.0000000    0.5375087
48077.0000000    0.5372168
48078.0000000    0.5377767
48079.0000000    0.5395802
48080.0000000    0.5362065
48081.0000000    0.5361862
48082.0000000    0.5353761
48083.0000000    0.5332670
48084.0000000    0.5406277
48085.0000000    0.5408454
48086.0000000    0.5419699
48087.0000000    0.5430399
48088.0000000    0.5466689
48089.0000000    0.5531312
48090.0000000    0.5602093
48091.0000000    0.5593899
48092.0000000    0.5541850
48093.0000000    0.5504658
48094.0000000    0.5546774
48095.0000000    0.5525609
48096.0000000    0.5528401
48097.0000000    0.5507159
48098.0000000    0.5502642
48099.0000000    0.5482895
48100.0000000    0.5460642
48101.0000000    0.5461219
48102.0000000    0.5404607
48103.0000000    0.5378782
48104.0000000    0.5425735
48105.0000000    0.5453329
48106.0000000    0.5489626
48107.0000000    0.5535215
48108.0000000    0.5552973
48109.0000000    0.5497318
48110.0000000    0.5477144
48111.0000000    0.5495362
48112.0000000    0.5568591
48113.0000000    0.5634527
48114.0000000    0.5648452
48115.0000000    0.5606175
48116.0000000    0.5583236
48117.0000000    0.5541368
48118.0000000    0.5596021
48119.0000000    0.5657683
48120.0000000    0.5619915
48121.0000000    0.5549915
48122.0000000    0.5514738
48123.0000000    0.5506536
48124.0000000    0.5482643
48125.0000000    0.5528908
48126.0000000    0.5508866
48127.0000000    0.5456851
48128.0000000    0.5507825
48129.0000000    0.5471622
48130.0000000    0.5487394
48131.0000000    0.5509585
48132.0000000    0.5546379
48133.0000000    0.5621589
48134.0000000    0.5608560
48135.0000000    0.5606737
48136.0000000    0.5613545
48137.0000000    0.5608364
48138.0000000    0.5580000
48139.0000000    0.5551391
48140.0000000    0.5549194
48141.0000000    0.5502079
48142.0000000    0.5497671
48143.0000000    0.5441373
48144.0000000    0.5440184
48145.0000000    0.5524278
48146.0000000    0.5611309
48147.0000000    0.5633610
48148.0000000    0.5600626
48149.0000000    0.5626037
48150.0000000    0.5586795
48151.0000000    0.5562701
48152.0000000    0.5515760
48153.0000000    0.5531698
48154.0000000    0.5504632
48155.0000000    0.5457163
48156.0000000    0.5512030
48157.0000000    0.5551738
48158.0000000    0.5513367
48159.0000000    0.5515615
48160.0000000    0.5504142
48161.0000000    0.5502486
48162.0000000    0.5567079
48163.0000000    0.5577357
48164.0000000    0.5564188
48165.0000000    0.5608532
48166.0000000    0.5647483
48167.0000000    0.5615700
48168.0000000    0.5612199
48169.0000000    0.5603864
48170.0000000    0.5559160
48171.0000000    0.5487872
48172.0000000    0.5382450
48173.0000000    0.5429832
48174.0000000    0.5511541
48175.0000000    0.5526564
48176.0000000    0.5504931
48177.0000000    0.5471272
48178.0000000    0.5477638
48179.0000000    0.5469998
48180.0000000    0.5432646
48181.0000000    0.5374045
48182.0000000    0.5408895
48183.0000000    0.5373515
48184.0000000    0.5411670
48185.0000000    0.5405174
48186.0000000    0.5421527
48187.0000000    0.5479271
48188.0000000    0.5472814
48189.0000000    0.5471336
48190.0000000    0.5450094
48191.0000000    0.5400146
48192.0000000    0.5384856
48193.0000000    0.5347031
48194.0000000    0.5340984
48195.0000000    0.5303649
48196.0000000    0.5306904
48197.0000000    0.5199354
48198.0000000    0.5176265
48199.0000000    0.5188464
48200.0000000    0.5227015
48201.0000000    0.5190939
48202.0000000    0.5157210
48203.0000000    0.5200539
48204.0000000    0.5245959
48205.0000000    0.5241704
48206.0000000    0.5241097
48207.0000000    0.5228727
48208.0000000    0.5201019
48209.0000000    0.5193957
48210.0000000    0.5223708
48211.0000000    0.5293962
48212.0000000    0.5269454
48213.0000000    0.5242369
48214.0000000    0.5199202
48215.0000000    0.5197406
48216.0000000    0.5249245
48217.0000000    0.5210959
48218.0000000    0.5226754
48219.0000000    0.5284527
48220.0000000    0.5236723
48221.0000000    0.5268744
48222.0000000    0.5266920
48223.0000000    0.5277994
48224.0000000    0.5328677
48225.0000000    0.5298572
48226.0000000    0.5325648
48227.0000000    0.5372489
48228.0000000    0.5446994
48229.0000000    0.5509441
48230.0000000    0.5469518
48231.0000000    0.5378610
48232.0000000    0.5397725
48233.0000000    0.5347601
48234.0000000    0.5329580
48235.0000000    0.5286633
48236.0000000    0.5348572
48237.0000000    0.5360408
48238.0000000    0.5365297
48239.0000000    0.5370712
48240.0000000    0.5338876
48241.0000000    0.5349109
48242.0000000    0.5369487
48243.0000000    0.5446981
48244.0000000    0.5465680
48245.0000000    0.5517685
48246.0000000    0.5500838
48247.0000000    0.5587219
48248.0000000    0.5578457
48249.0000000    0.5532578
48250.0000000    0.5473797
48251.0000000    0.5469558
48252.0000000    0.5426775
48253.0000000    0.5471060
48254.0000000    0.5496795
48255.0000000    0.5538560
48256.0000000    0.5573019
48257.0000000    0.5638236
48258.0000000    0.5670674
48259.0000000    0.5633613
48260.0000000    0.5579472
48261.0000000    0.5580382
48262.0000000    0.5597780
48263.0000000    0.5587012
48264.0000000    0.5544031
48265.0000000    0.5509127
48266.0000000    0.5557081
48267.0000000    0.5582271
48268.0000000    0.5563394
48269.0000000    0.5521270
48270.0000000    0.5536005
48271.0000000    0.5547135
48272.0000000    0.5457474
48273.0000000    0.5452082
48274.0000000    0.5523336
48275.0000000    0.5530321
48276.0000000    0.5558258
48277.0000000    0.5563378
48278.0000000    0.5570046
48279.0000000    0.5633537
48280.0000000    0.5597970
48281.0000000    0.5644227
48282.0000000    0.5684868
48283.0000000    0.5683253
48284.0000000    0.5627670
48285.0000000    0.5599616
48286.0000000    0.5643007
48287.0000000    0.5638695
48288.0000000    0.5631147
48289.0000000    0.5578013
48290.0000000    0.5600158
48291.0000000    0.5552558
48292.0000000    0.5558322
48293.0000000    0.5531335
48294.0000000    0.5510635
48295.0000000    0.5517961
48296.0000000    0.5515665
48297.0000000    0.5479497
48298.0000000    0.5492536
48299.0000000    0.5510027
48300.0000000    0.5525059
48301.0000000    0.5606036
48302.0000000    0.5629119
48303.0000000    0.5636086
48304.0000000    0.5616773
48305.0000000    0.5605124
48306.0000000    0.5534324
48307.0000000    0.5546921
48308.0000000    0.5524943
48309.0000000    0.5505360
48310.0000000    0.5427858
48311.0000000    0.5442464
48312.0000000    0.5466760
48313.0000000    0.5441028
48314.0000000    0.5372788
48315.0000000    0.5359393
48316.0000000    0.5334089
48317.0000000    0.5316511
48318.0000000    0.5312500
48319.0000000    0.5298624
48320.0000000    0.5315421
48321.0000000    0.5293297
48322.0000000    0.5328514
48323.0000000    0.5378131
48324.0000000    0.5418485
48325.0000000    0.5432841
48326.0000000    0.5409407
48327.0000000    0.5440863
48328.0000000    0.5473776
48329.0000000    0.5502083
48330.0000000    0.5491467
48331.0000000    0.5554585
48332.0000000    0.5543387
48333.0000000    0.5563315
48334.0000000    0.5546904
48335.0000000    0.5542291
48336.0000000    0.5562077
48337.0000000    0.5522354
48338.0000000    0.5463946
48339.0000000    0.5522940
48340.0000000    0.5533649
48341.0000000    0.5495870
48342.0000000    0.5509595
48343.0000000    0.5492949
48344.0000000    0.5444706
48345.0000000    0.5446166
48346.0000000    0.5480843
48347.0000000    0.5449421
48348.0000000    0.5430910
48349.0000000    0.5450804
48350.0000000    0.5374553
48351.0000000    0.5351025
48352.0000000    0.5318302
48353.0000000    0.5351343
48354.0000000    0.5381976
48355.0000000    0.5436846
48356.0000000    0.5455042
48357.0000000    0.5414796
48358.0000000    0.5430836
48359.0000000    0.5485878
48360.0000000    0.5450450
48361.0000000    0.5513893
48362.0000000    0.5570271
48363.0000000    0.5667119
48364.0000000    0.5685742
48365.0000000    0.5714725
48366.0000000    0.5702251
48367.0000000    0.5697193
48368.0000000    0.5674338
48369.0000000    0.5672373
48370.0000000    0.5655486
48371.0000000    0.5650386
48372.0000000    0.5615018
48373.0000000    0.5665903
48374.0000000    0.5644718
48375.0000000    0.5644388
48376.0000000    0.5633845
48377.0000000    0.5603578
48378.0000000    0.5599815
48379.0000000    0.5573651
48380.0000000    0.5560583
48381.0000000    0.5498444
48382.0000000    0.5542026
48383.0000000    0.5557218
48384.0000000    0.5595775
48385.0000000    0.5568883
48386.0000000    0.5594949
48387.0000000    0.5580757
48388.0000000    0.5561225
48389.0000000    0.5533555
48390.0000000    0.5505024
48391.0000000    0.5451896
48392.0000000    0.5412557
48393.0000000    0.5411279
48394.0000000    0.5381129
48395.0000000    0.5396060
48396.0000000    0.5479764
48397.0000000    0.5503155
48398.0000000    0.5551588
48399.0000000    0.5489422
48400.0000000    0.5438470
48401.0000000    0.5401357
48402.0000000    0.5424353
48403.0000000    0.5403764
48404.0000000    0.5382303
48405.0000000    0.5345109
48406.0000000    0.5281361
48407.0000000    0.5319595
48408.0000000    0.5319828
48409.0000000    0.5329840
48410.0000000    0.5312943
48411.0000000    0.5394659
48412.0000000    0.5505969
48413.0000000    0.5530095
48414.0000000    0.5509758
48415.0000000    0.5452771
48416.0000000    0.5400458
48417.0000000    0.5388791
48418.0000000    0.5407200
48419.0000000    0.5402606
48420.0000000    0.5358127
48421.0000000    0.5310081
48422.0000000    0.5304020
48423.0000000    0.5275660
48424.0000000    0.5349955
48425.0000000    0.5438385
48426.0000000    0.5461248
48427.0000000    0.5455800
48428.0000000    0.5432829
48429.0000000    0.5406950
48430.0000000    0.5403820
48431.0000000    0.5363089
48432.0000000    0.5311791
48433.0000000    0.5290737
48434.0000000    0.5301817
48435.0000000    0.5247780
48436.0000000    0.5190183
48437.0000000    0.5129848
48438.0000000    0.5102670
48439.0000000    0.5075865
48440.0000000    0.5098177
48441.0000000    0.5151275
48442.0000000    0.5236388
48443.0000000    0.5303576
48444.0000000    0.5340971
48445.0000000    0.5426493
48446.0000000    0.5481070
48447.0000000    0.5549119
48448.0000000    0.5564029
48449.0000000    0.5575013
48450.0000000    0.5511840
48451.0000000    0.5466481
48452.0000000    0.5432959
48453.0000000    0.5452680
48454.0000000    0.5437670
48455.0000000    0.5466015
48456.0000000    0.5417073
48457.0000000    0.5405872
48458.0000000    0.5300365
48459.0000000    0.5312065
48460.0000000    0.5322140
48461.0000000    0.5283718
48462.0000000    0.5315701
48463.0000000    0.5412404
48464.0000000    0.5483820
48465.0000000    0.5504771
48466.0000000    0.5593637
48467.0000000    0.5554787
48468.0000000    0.5603135
48469.0000000    0.5631041
48470.0000000    0.5653928
48471.0000000    0.5583511
48472.0000000    0.5563880
48473.0000000    0.5607535
48474.0000000    0.5639938
48475.0000000    0.5700570
48476.0000000    0.5769185
48477.0000000    0.5752813
48478.0000000    0.5720072
48479.0000000    0.5694912
48480.0000000    0.5755123
48481.0000000    0.5729378
48482.0000000    0.5657705
48483.0000000    0.5595734
48484.0000000    0.5587209
48485.0000000    0.5585282
48486.0000000    0.5545645
48487.0000000    0.5605353
48488.0000000    0.5592314
48489.0000000    0.5598391
48490.0000000    0.5569283
48491.0000000    0.5561895
48492.0000000    0.5557335
48493.0000000    0.5538203
48494.0000000    0.5527775
48495.0000000    0.5540752
48496.0000000    0.5597335
48497.0000000    0.5673978
48498.0000000    0.5671296
48499.0000000    0.5615445
48500.0000000    0.5563221
48501.0000000    0.5591830
48502.0000000    0.5624738
48503.0000000    0.5544219
48504.0000000    0.5555362
48505.0000000    0.5534162
48506.0000000    0.5506917
48507.0000000    0.5464400
48508.0000000    0.5478886
48509.0000000    0.5518256
48510.0000000    0.5539851
48511.0000000    0.5560325
48512.0000000    0.5551502
48513.0000000    0.5578972
48514.0000000    0.5571270
48515.0000000    0.5508990
48516.0000000    0.5432276
48517.0000000    0.5421281
48518.0000000    0.5461365
48519.0000000    0.5506058
48520.0000000    0.5491813
48521.0000000    0.5528013
48522.0000000    0.5508752
48523.0000000    0.5510704
48524.0000000    0.5497683
48525.0000000    0.5470823
48526.0000000    0.5513811
48527.0000000    0.5567762
48528.0000000    0.5571106
48529.0000000    0.5563471
48530.0000000    0.5526979
48531.0000000    0.5498086
48532.0000000    0.5440043
48533.0000000    0.5436763
48534.0000000    0.5415140
48535.0000000    0.5435148
48536.0000000    0.5386963
48537.0000000    0.5359182
48538.0000000    0.5397448
48539.0000000    0.5395464
48540.0000000    0.5355420
48541.0000000    0.5352561
48542.0000000    0.5344160
48543.0000000    0.5394235
48544.0000000    0.5404826
48545.0000000    0.5405574
48546.0000000    0.5424023
48547.0000000    0.5401844
48548.0000000    0.5371836
48549.0000000    0.5372071
48550.0000000    0.5332413
48551.0000000    0.5419409
48552.0000000    0.5436105
48553.0000000    0.5443940
48554.0000000    0.5467500
48555.0000000    0.5523543
48556.0000000    0.5621726
48557.0000000    0.5611023
48558.0000000    0.5603828
48559.0000000    0.5621505
48560.0000000    0.5602788
48561.0000000    0.5614031
48562.0000000    0.5613847
48563.0000000    0.5697409
48564.0000000    0.5721542
48565.0000000    0.5747999
48566.0000000    0.5723966
48567.0000000    0.5668580
48568.0000000    0.5642931
48569.0000000    0.5659660
48570.0000000    0.5688961
48571.0000000    0.5681896
48572.0000000    0.5680221
48573.0000000    0.5723689
48574.0000000    0.5665776
48575.0000000    0.5609887
48576.0000000    0.5598764
48577.0000000    0.5535601
48578.0000000    0.5496061
48579.0000000    0.5454643
48580.0000000    0.5443469
48581.0000000    0.5443131
48582.0000000    0.5489290
48583.0000000    0.5450240
48584.0000000    0.5406113
48585.0000000    0.5378370
48586.0000000    0.5357788
48587.0000000    0.5367611
48588.0000000    0.5398247
48589.0000000    0.5418944
48590.0000000    0.5428171
48591.0000000    0.5413053
48592.0000000    0.5348001
48593.0000000    0.5397786
48594.0000000    0.5451115
48595.0000000    0.5423797
48596.0000000    0.5380167
48597.0000000    0.5333543
48598.0000000    0.5360799
48599.0000000    0.5398984
48600.0000000    0.5391091
48601.0000000    0.5437319
48602.0000000    0.5434774
48603.0000000    0.5354569
48604.0000000    0.5361968
48605.0000000    0.5431073
48606.0000000    0.5495712
48607.0000000    0.5523803
48608.0000000    0.5524345
48609.0000000    0.5547249
48610.0000000    0.5548605
48611.0000000    0.5477882
48612.0000000    0.5485979
48613.0000000    0.5458913
48614.0000000    0.5451700
48615.0000000    0.5409228
48616.0000000    0.5434344
48617.0000000    0.5421385
48618.0000000    0.5465052
48619.0000000    0.5472579
48620.0000000    0.5465222
48621.0000000    0.5399979
48622.0000000    0.5430941
48623.0000000    0.5402837
48624.0000000    0.5379688
48625.0000000    0.5370826
48626.0000000    0.5333813
48627.0000000    0.5294179
48628.0000000    0.5355771
48629.0000000    0.5347893
48630.0000000    0.5360949
48631.0000000    0.5336443
48632.0000000    0.5338265
48633.0000000    0.5321731
48634.0000000    0.5309278
48635.0000000    0.5310296
48636.0000000    0.5276315
48637.0000000    0.5280094
48638.0000000    0.5338318
48639.0000000    0.5379018
48640.0000000    0.5430540
48641.0000000    0.5453833
48642.0000000    0.5465848
48643.0000000    0.5485996
48644.0000000    0.5534716
48645.0000000    0.5608321
48646.0000000    0.5616986
48647.0000000    0.5576490
48648.0000000    0.5506601
48649.0000000    0.5504840
48650.0000000    0.5557171
48651.0000000    0.5567473
48652.0000000    0.5489831
48653.0000000    0.5490733
48654.0000000    0.5448754
48655.0000000    0.5415267
48656.0000000    0.5397545
48657.0000000    0.5391219
48658.0000000    0.5401263
48659.0000000    0.5459298
48660.0000000    0.5523028
48661.0000000    0.5554351
48662.0000000    0.5574099
48663.0000000    0.5551077
48664.0000000    0.5484122
48665.0000000    0.5476304
48666.0000000    0.5501256
48667.0000000    0.5434623
48668.0000000    0.5366498
48669.0000000    0.5307608
48670.0000000    0.5311291
48671.0000000    0.5288465
48672.0000000    0.5301010
48673.0000000    0.5246525
48674.0000000    0.5246574
48675.0000000    0.5313604
48676.0000000    0.5362312
48677.0000000    0.5399824
48678.0000000    0.5365747
48679.0000000    0.5264477
48680.0000000    0.5190262
48681.0000000    0.5220035
48682.0000000    0.5184122
48683.0000000    0.5227566
48684.0000000    0.5247185
48685.0000000    0.5311875
48686.0000000    0.5334207
48687.0000000    0.5335974
48688.0000000    0.5353067
48689.0000000    0.5364568
48690.0000000    0.5361243
48691.0000000    0.5335746
48692.0000000    0.5331376
48693.0000000    0.5338357
48694.0000000    0.5295661
48695.0000000    0.5304023
48696.0000000    0.5333068
48697.0000000    0.5322610
48698.0000000    0.5340654
48699.0000000    0.5288808
48700.0000000    0.5327017
48701.0000000    0.5248832
48702.0000000    0.5239730
48703.0000000    0.5253586
48704.0000000    0.5343169
48705.0000000    0.5399885
48706.0000000    0.5417299
48707.0000000    0.5408399
48708.0000000    0.5423419
48709.0000000    0.5429447
48710.0000000    0.5457208
48711.0000000    0.5444008
48712.0000000    0.5374915
48713.0000000    0.5329350
48714.0000000    0.5307900
48715.0000000    0.5317792
48716.0000000    0.5305451
48717.0000000    0.5243417
48718.0000000    0.5291093
48719.0000000    0.5305271
48720.0000000    0.5335045
48721.0000000    0.5369199
48722.0000000    0.5286055
48723.0000000    0.5319260
48724.0000000    0.5320187
48725.0000000    0.5335314
48726.0000000    0.5334482
48727.0000000    0.5333673
48728.0000000    0.5356811
48729.0000000    0.5370967
48730.0000000    0.5319567
48731.0000000    0.5292325
48732.0000000    0.5338364
48733.0000000    0.5341578
48734.0000000    0.5383367
48735.0000000    0.5353857
48736.0000000    0.5328068
48737.0000000    0.5352145
48738.0000000    0.5381443
48739.0000000    0.5376596
48740.0000000    0.5367478
48741.0000000    0.5333289
48742.0000000    0.5310569
48743.0000000    0.5278502
48744.0000000    0.5338873
48745.0000000    0.5338212
48746.0000000    0.5340844
48747.0000000    0.5268682
48748.0000000    0.5199890
48749.0000000    0.5167581
48750.0000000    0.5124407
48751.0000000    0.5169514
48752.0000000    0.5150364
48753.0000000    0.5116457
48754.0000000    0.5101647
48755.0000000    0.5085693
48756.0000000    0.5140299
48757.0000000    0.5170147
48758.0000000    0.5211583
48759.0000000    0.5202262
48760.0000000    0.5166425
48761.0000000    0.5116875
48762.0000000    0.5145115
48763.0000000    0.5135975
48764.0000000    0.5095978
48765.0000000    0.5060798
48766.0000000    0.5005307
48767.0000000    0.5013466
48768.0000000    0.5042814
48769.0000000    0.5056182
48770.0000000    0.5117006
48771.0000000    0.5143145
48772.0000000    0.5177279
48773.0000000    0.5217902
48774.0000000    0.5229034
48775.0000000    0.5261701
48776.0000000    0.5286639
48777.0000000    0.5308625
48778.0000000    0.5341800
48779.0000000    0.5367528
48780.0000000    0.5360545
48781.0000000    0.5356909
48782.0000000    0.5317477
48783.0000000    0.5359395
48784.0000000    0.5403569
48785.0000000    0.5352887
48786.0000000    0.5311286
48787.0000000    0.5262976
48788.0000000    0.5248746
48789.0000000    0.5220602
48790.0000000    0.5218000
48791.0000000    0.5200928
48792.0000000    0.5229192
48793.0000000    0.5274358
48794.0000000    0.5343363
48795.0000000    0.5360155
48796.0000000    0.5320604
48797.0000000    0.5271809
48798.0000000    0.5304404
48799.0000000    0.5308651
48800.0000000    0.5323712
48801.0000000    0.5375550
48802.0000000    0.5327144
48803.0000000    0.5264180
48804.0000000    0.5207337
48805.0000000    0.5257806
48806.0000000    0.5295332
48807.0000000    0.5307657
48808.0000000    0.5327851
48809.0000000    0.5333101
48810.0000000    0.5326874
48811.0000000    0.5262083
48812.0000000    0.5176724
48813.0000000    0.5123452
48814.0000000    0.5070438
48815.0000000    0.5040654
48816.0000000    0.5072040
48817.0000000    0.5158137
48818.0000000    0.5229618
48819.0000000    0.5224450
48820.0000000    0.5216365
48821.0000000    0.5250129
48822.0000000    0.5201856
48823.0000000    0.5231839
48824.0000000    0.5188580
48825.0000000    0.5134500
48826.0000000    0.5144954
48827.0000000    0.5120847
48828.0000000    0.5129642
48829.0000000    0.5105025
48830.0000000    0.5112631
48831.0000000    0.5121515
48832.0000000    0.5116407
48833.0000000    0.5057968
48834.0000000    0.5100816
48835.0000000    0.5048743
48836.0000000    0.5035087
48837.0000000    0.5016822
48838.0000000    0.4941724
48839.0000000    0.4877594
48840.0000000    0.4933817
48841.0000000    0.5057108
48842.0000000    0.5118402
48843.0000000    0.5183929
48844.0000000    0.5175117
48845.0000000    0.5197650
48846.0000000    0.5199618
48847.0000000    0.5177125
48848.0000000    0.5154165
48849.0000000    0.5109764
48850.0000000    0.5093801
48851.0000000    0.5050248
48852.0000000    0.5011361
48853.0000000    0.4912077
48854.0000000    0.4923283
48855.0000000    0.4961686
48856.0000000    0.4956494
48857.0000000    0.4929280
48858.0000000    0.4942783
48859.0000000    0.4897652
48860.0000000    0.4919151
48861.0000000    0.4957722
48862.0000000    0.4956653
48863.0000000    0.4985759
48864.0000000    0.5054713
48865.0000000    0.5148604
48866.0000000    0.5246519
48867.0000000    0.5231326
48868.0000000    0.5240803
48869.0000000    0.5238212
48870.0000000    0.5243218
48871.0000000    0.5243699
48872.0000000    0.5254579
48873.0000000    0.5267153
48874.0000000    0.5263980
48875.0000000    0.5325701
48876.0000000    0.5286003
48877.0000000    0.5236022
48878.0000000    0.5311532
48879.0000000    0.5270365
48880.0000000    0.5214453
48881.0000000    0.5187120
48882.0000000    0.5199991
48883.0000000    0.5202610
48884.0000000    0.5225846
48885.0000000    0.5224822
48886.0000000    0.5264105
48887.0000000    0.5311111
48888.0000000    0.5335749
48889.0000000    0.5291268
48890.0000000    0.5321544
48891.0000000    0.5252935
48892.0000000    0.5298283
48893.0000000    0.5317432
48894.0000000    0.5377930
48895.0000000    0.5424710
48896.0000000    0.5475264
48897.0000000    0.5391840
48898.0000000    0.5349598
48899.0000000    0.5351236
48900.0000000    0.5349680
48901.0000000    0.5359728
48902.0000000    0.5352042
48903.0000000    0.5343271
48904.0000000    0.5319095
48905.0000000    0.5363677
48906.0000000    0.5372576
48907.0000000    0.5348892
48908.0000000    0.5324906
48909.0000000    0.5310660
48910.0000000    0.5278190
48911.0000000    0.5305405
48912.0000000    0.5298430
48913.0000000    0.5305780
48914.0000000    0.5293839
48915.0000000    0.5285972
48916.0000000    0.5273904
48917.0000000    0.5295329
48918.0000000    0.5329970
48919.0000000    0.5320576
48920.0000000    0.5298647
48921.0000000    0.5266871
48922.0000000    0.5231507
48923.0000000    0.5235440
48924.0000000    0.5270073
48925.0000000    0.5353684
48926.0000000    0.5426002
48927.0000000    0.5374891
48928.0000000    0.5373701
48929.0000000    0.5429059
48930.0000000    0.5470177
48931.0000000    0.5455598
48932.0000000    0.5426068
48933.0000000    0.5419301
48934.0000000    0.5440564
48935.0000000    0.5461276
48936.0000000    0.5434489
48937.0000000    0.5414613
48938.0000000    0.5367458
48939.0000000    0.5389963
48940.0000000    0.5410762
48941.0000000    0.5435172
48942.0000000    0.5435450
48943.0000000    0.5441038
48944.0000000    0.5464787
48945.0000000    0.5409250
48946.0000000    0.5437101
48947.0000000    0.5472297
48948.0000000    0.5460473
48949.0000000    0.5429712
48950.0000000    0.5494814
48951.0000000    0.5503884
48952.0000000    0.5493554
48953.0000000    0.5478662
48954.0000000    0.5425986
48955.0000000    0.5402353
48956.0000000    0.5363845
48957.0000000    0.5286826
48958.0000000    0.5244392
48959.0000000    0.5270479
48960.0000000    0.5328526
48961.0000000    0.5295740
48962.0000000    0.5286857
48963.0000000    0.5371551
48964.0000000    0.5436977
48965.0000000    0.5384401
48966.0000000    0.5347257
48967.0000000    0.5392110
48968.0000000    0.5385291
48969.0000000    0.5409413
48970.0000000    0.5417639
48971.0000000    0.5448447
48972.0000000    0.5495248
48973.0000000    0.5530031
48974.0000000    0.5519696
48975.0000000    0.5515500
48976.0000000    0.5494546
48977.0000000    0.5524538
48978.0000000    0.5458770
48979.0000000    0.5438083
48980.0000000    0.5425547
48981.0000000    0.5410923
48982.0000000    0.5377319
48983.0000000    0.5387142
48984.0000000    0.5314497
48985.0000000    0.5267788
48986.0000000    0.5263101
48987.0000000    0.5267990
48988.0000000    0.5282109
48989.0000000    0.5278252
48990.0000000    0.5337490
48991.0000000    0.5328677
48992.0000000    0.5352902
48993.0000000    0.5351346
48994.0000000    0.5397455
48995.0000000    0.5444122
48996.0000000    0.5472302
48997.0000000    0.5510299
48998.0000000    0.5536448
48999.0000000    0.5557353
49000.0000000    0.5549311
49001.0000000    0.5558739
49002.0000000    0.5493462
49003.0000000    0.5508967
49004.0000000    0.5515503
49005.0000000    0.5523521
49006.0000000    0.5543184
49007.0000000    0.5502977
49008.0000000    0.5504500
49009.0000000    0.5483403
49010.0000000    0.5525232
49011.0000000    0.5502763
49012.0000000    0.5489133
49013.0000000    0.5483964
49014.0000000    0.5520281
49015.0000000    0.5540958
49016.0000000    0.5598927
49017.0000000    0.5627347
49018.0000000    0.5624740
49019.0000000    0.5592553
49020.0000000    0.5571482
49021.0000000    0.5543327
49022.0000000    0.5505314
49023.0000000    0.5521573
49024.0000000    0.5457095
49025.0000000    0.5467434
49026.0000000    0.5457847
49027.0000000    0.5452698
49028.0000000    0.5434415
49029.0000000    0.5460769
49030.0000000    0.5464559
49031.0000000    0.5446146
49032.0000000    0.5438470
49033.0000000    0.5476186
49034.0000000    0.5547357
49035.0000000    0.5610706
49036.0000000    0.5673353
49037.0000000    0.5690374
49038.0000000    0.5701935
49039.0000000    0.5692900
49040.0000000    0.5635757
49041.0000000    0.5647106
49042.0000000    0.5667383
49043.0000000    0.5684901
49044.0000000    0.5670593
49045.0000000    0.5653113
49046.0000000    0.5614095
49047.0000000    0.5609872
49048.0000000    0.5657056
49049.0000000    0.5649386
49050.0000000    0.5678563
49051.0000000    0.5668501
49052.0000000    0.5634922
49053.0000000    0.5624555
49054.0000000    0.5584210
49055.0000000    0.5627044
49056.0000000    0.5649524
49057.0000000    0.5573353
49058.0000000    0.5552740
49059.0000000    0.5588195
49060.0000000    0.5606349
49061.0000000    0.5608643
49062.0000000    0.5623601
49063.0000000    0.5615671
49064.0000000    0.5620527
49065.0000000    0.5563036
49066.0000000    0.5559170
49067.0000000    0.5524516
49068.0000000    0.5522974
49069.0000000    0.5506028
49070.0000000    0.5470505
49071.0000000    0.5513976
49072.0000000    0.5520741
49073.0000000    0.5520511
49074.0000000    0.5509814
49075.0000000    0.5503326
49076.0000000    0.5511126
49077.0000000    0.5571943
49078.0000000    0.5549217
49079.0000000    0.5496681
49080.0000000    0.5439162
49081.0000000    0.5353869
49082.0000000    0.5378485
49083.0000000    0.5420750
49084.0000000    0.5471827
49085.0000000    0.5491092
49086.0000000    0.5555692
49087.0000000    0.5568340
49088.0000000    0.5521563
49089.0000000    0.5565114
49090.0000000    0.5563698
49091.0000000    0.5529770
49092.0000000    0.5542425
49093.0000000    0.5508528
49094.0000000    0.5563666
49095.0000000    0.5537142
49096.0000000    0.5468993
49097.0000000    0.5381141
49098.0000000    0.5345827
49099.0000000    0.5397905
49100.0000000    0.5421828
49101.0000000    0.5417988
49102.0000000    0.5437292
49103.0000000    0.5379951
49104.0000000    0.5392108
49105.0000000    0.5375570
49106.0000000    0.5344106
49107.0000000    0.5307919
49108.0000000    0.5273417
49109.0000000    0.5243306
49110.0000000    0.5233117
49111.0000000    0.5272545
49112.0000000    0.5337157
49113.0000000    0.5429770
49114.0000000    0.5494483
49115.0000000    0.5480818
49116.0000000    0.5408594
49117.0000000    0.5396863
49118.0000000    0.5386556
49119.0000000    0.5404477
49120.0000000    0.5444140
49121.0000000    0.5465843
49122.0000000    0.5456598
49123.0000000    0.5440769
49124.0000000    0.5396383
49125.0000000    0.5367968
49126.0000000    0.5357155
49127.0000000    0.5356466
49128.0000000    0.5342422
49129.0000000    0.5282805
49130.0000000    0.5297667
49131.0000000    0.5262143
49132.0000000    0.5237097
49133.0000000    0.5315694
49134.0000000    0.5293095
49135.0000000    0.5285034
49136.0000000    0.5299797
49137.0000000    0.5300769
49138.0000000    0.5338616
49139.0000000    0.5298163
49140.0000000    0.5264074
49141.0000000    0.5328670
49142.0000000    0.5354266
49143.0000000    0.5305700
49144.0000000    0.5343072
49145.0000000    0.5367380
49146.0000000    0.5423290
49147.0000000    0.5427622
49148.0000000    0.5386538
49149.0000000    0.5418788
49150.0000000    0.5460194
49151.0000000    0.5454771
49152.0000000    0.5417266
49153.0000000    0.5471811
49154.0000000    0.5480079
49155.0000000    0.5523635
49156.0000000    0.5581354
49157.0000000    0.5634933
49158.0000000    0.5640239
49159.0000000    0.5564233
49160.0000000    0.5473923
49161.0000000    0.5408283
49162.0000000    0.5394413
49163.0000000    0.5383489
49164.0000000    0.5343539
49165.0000000    0.5319358
49166.0000000    0.5388429
49167.0000000    0.5418581
49168.0000000    0.5493815
49169.0000000    0.5514199
49170.0000000    0.5572283
49171.0000000    0.5531164
49172.0000000    0.5515860
49173.0000000    0.5537803
49174.0000000    0.5486337
49175.0000000    0.5479500
49176.0000000    0.5453116
49177.0000000    0.5453147
49178.0000000    0.5463576
49179.0000000    0.5465551
49180.0000000    0.5462968
49181.0000000    0.5513010
49182.0000000    0.5568827
49183.0000000    0.5579448
49184.0000000    0.5647385
49185.0000000    0.5621102
49186.0000000    0.5610074
49187.0000000    0.5642924
49188.0000000    0.5673506
49189.0000000    0.5680918
49190.0000000    0.5721110
49191.0000000    0.5769330
49192.0000000    0.5763630
49193.0000000    0.5766755
49194.0000000    0.5754357
49195.0000000    0.5771511
49196.0000000    0.5768630
49197.0000000    0.5788999
49198.0000000    0.5776236
49199.0000000    0.5746945
49200.0000000    0.5703498
49201.0000000    0.5668035
49202.0000000    0.5565787
49203.0000000    0.5598466
49204.0000000    0.5666659
49205.0000000    0.5679410
49206.0000000    0.5730986
49207.0000000    0.5788139
49208.0000000    0.5768508
49209.0000000    0.5787183
49210.0000000    0.5833813
49211.0000000    0.5753096
49212.0000000    0.5767215
49213.0000000    0.5789557
49214.0000000    0.5802926
49215.0000000    0.5782797
49216.0000000    0.5729505
49217.0000000    0.5677395
49218.0000000    0.5661698
49219.0000000    0.5646844
49220.0000000    0.5585271
49221.0000000    0.5512209
49222.0000000    0.5495266
49223.0000000    0.5482852
49224.0000000    0.5470250
49225.0000000    0.5428458
49226.0000000    0.5371485
49227.0000000    0.5439715
49228.0000000    0.5471764
49229.0000000    0.5493666
49230.0000000    0.5492561
49231.0000000    0.5361656
49232.0000000    0.5330973
49233.0000000    0.5370985
49234.0000000    0.5370290
49235.0000000    0.5399088
49236.0000000    0.5406573
49237.0000000    0.5416415
49238.0000000    0.5468808
49239.0000000    0.5476370
49240.0000000    0.5452135
49241.0000000    0.5444344
49242.0000000    0.5424421
49243.0000000    0.5360960
49244.0000000    0.5339410
49245.0000000    0.5381379
49246.0000000    0.5441898
49247.0000000    0.5494366
49248.0000000    0.5482059
49249.0000000    0.5517834
49250.0000000    0.5505174
49251.0000000    0.5477762
49252.0000000    0.5524924
49253.0000000    0.5589370
49254.0000000    0.5599716
49255.0000000    0.5577894
49256.0000000    0.5533511
49257.0000000    0.5512309
49258.0000000    0.5460858
49259.0000000    0.5427547
49260.0000000    0.5459199
49261.0000000    0.5551123
49262.0000000    0.5535949
49263.0000000    0.5558287
49264.0000000    0.5536465
49265.0000000    0.5530444
49266.0000000    0.5506723
49267.0000000    0.5533611
49268.0000000    0.5542431
49269.0000000    0.5517108
49270.0000000    0.5493825
49271.0000000    0.5464001
49272.0000000    0.5479406
49273.0000000    0.5459638
49274.0000000    0.5457551
49275.0000000    0.5504097
49276.0000000    0.5525454
49277.0000000    0.5549316
49278.0000000    0.5601236
49279.0000000    0.5584643
49280.0000000    0.5562425
49281.0000000    0.5517135
49282.0000000    0.5572965
49283.0000000    0.5560755
49284.0000000    0.5502168
49285.0000000    0.5432355
49286.0000000    0.5387617
49287.0000000    0.5327358
49288.0000000    0.5291666
49289.0000000    0.5346718
49290.0000000    0.5290777
49291.0000000    0.5281556
49292.0000000    0.5329180
49293.0000000    0.5336786
49294.0000000    0.5315661
49295.0000000    0.5364666
49296.0000000    0.5370705
49297.0000000    0.5413048
49298.0000000    0.5422628
49299.0000000    0.5406185
49300.0000000    0.5475002
49301.0000000    0.5464776
49302.0000000    0.5424721
49303.0000000    0.5402895
49304.0000000    0.5393381
49305.0000000    0.5429167
49306.0000000    0.5381252
49307.0000000    0.5370330
49308.0000000    0.5310465
49309.0000000    0.5322948
49310.0000000    0.5373236
49311.0000000    0.5417234
49312.0000000    0.5455367
49313.0000000    0.5388456
49314.0000000    0.5376589
49315.0000000    0.5394053
49316.0000000    0.5363094
49317.0000000    0.5412500
49318.0000000    0.5402414
49319.0000000    0.5460466
49320.0000000    0.5488639
49321.0000000    0.5494491
49322.0000000    0.5482895
49323.0000000    0.5445213
49324.0000000    0.5419399
49325.0000000    0.5464758
49326.0000000    0.5412532
49327.0000000    0.5412078
49328.0000000    0.5389892
49329.0000000    0.5412673
49330.0000000    0.5387406
49331.0000000    0.5363182
49332.0000000    0.5391190
49333.0000000    0.5400876
49334.0000000    0.5413210
49335.0000000    0.5444167
49336.0000000    0.5501036
49337.0000000    0.5482259
49338.0000000    0.5497133
49339.0000000    0.5511512
49340.0000000    0.5512540
49341.0000000    0.5468811
49342.0000000    0.5393417
49343.0000000    0.5338293
49344.0000000    0.5337127
49345.0000000    0.5329084
49346.0000000    0.5340758
49347.0000000    0.5381699
49348.0000000    0.5396279
49349.0000000    0.5431047
49350.0000000    0.5511001
49351.0000000    0.5498772
49352.0000000    0.5456147
49353.0000000    0.5445349
49354.0000000    0.5448469
49355.0000000    0.5585153
49356.0000000    0.5530840
49357.0000000    0.5491968
49358.0000000    0.5459605
49359.0000000    0.5445755
49360.0000000    0.5392504
49361.0000000    0.5399650
49362.0000000    0.5397525
49363.0000000    0.5391164
49364.0000000    0.5448580
49365.0000000    0.5474863
49366.0000000    0.5451737
49367.0000000    0.5452541
49368.0000000    0.5462887
49369.0000000    0.5523230
49370.0000000    0.5530708
49371.0000000    0.5511959
49372.0000000    0.5568470
49373.0000000    0.5612496
49374.0000000    0.5640288
49375.0000000    0.5632044
49376.0000000    0.5600258
49377.0000000    0.5653169
49378.0000000    0.5619386
49379.0000000    0.5667255
49380.0000000    0.5653033
49381.0000000    0.5663425
49382.0000000    0.5663360
49383.0000000    0.5663871
49384.0000000    0.5641943
49385.0000000    0.5666537
49386.0000000    0.5664877
49387.0000000    0.5654026
49388.0000000    0.5608373
49389.0000000    0.5600167
49390.0000000    0.5599251
49391.0000000    0.5584790
49392.0000000    0.5558060
49393.0000000    0.5525640
49394.0000000    0.5441189
49395.0000000    0.5446433
49396.0000000    0.5506831
49397.0000000    0.5482378
49398.0000000    0.5443470
49399.0000000    0.5443729
49400.0000000    0.5414000
49401.0000000    0.5416214
49402.0000000    0.5370454
49403.0000000    0.5360234
49404.0000000    0.5299320
49405.0000000    0.5273325
49406.0000000    0.5237016
49407.0000000    0.5214746
49408.0000000    0.5241925
49409.0000000    0.5222325
49410.0000000    0.5205843
49411.0000000    0.5225489
49412.0000000    0.5156110
49413.0000000    0.5107238
49414.0000000    0.5180972
49415.0000000    0.5220044
49416.0000000    0.5247148
49417.0000000    0.5275038
49418.0000000    0.5304180
49419.0000000    0.5235497
49420.0000000    0.5224584
49421.0000000    0.5231946
49422.0000000    0.5255919
49423.0000000    0.5275737
49424.0000000    0.5314981
49425.0000000    0.5334408
49426.0000000    0.5284246
49427.0000000    0.5233561
49428.0000000    0.5229112
49429.0000000    0.5236969
49430.0000000    0.5207488
49431.0000000    0.5125920
49432.0000000    0.5168344
49433.0000000    0.5195476
49434.0000000    0.5207257
49435.0000000    0.5194836
49436.0000000    0.5210363
49437.0000000    0.5228300
49438.0000000    0.5299988
49439.0000000    0.5335951
49440.0000000    0.5337981
49441.0000000    0.5370620
49442.0000000    0.5345632
49443.0000000    0.5407933
49444.0000000    0.5439439
49445.0000000    0.5400171
49446.0000000    0.5396118
49447.0000000    0.5363060
49448.0000000    0.5331805
49449.0000000    0.5329884
49450.0000000    0.5297222
49451.0000000    0.5298771
49452.0000000    0.5334772
49453.0000000    0.5324422
49454.0000000    0.5295013
49455.0000000    0.5303527
49456.0000000    0.5331312
49457.0000000    0.5359059
49458.0000000    0.5378597
49459.0000000    0.5470473
49460.0000000    0.5479435
49461.0000000    0.5436693
49462.0000000    0.5459659
49463.0000000    0.5484911
49464.0000000    0.5435933
49465.0000000    0.5436471
49466.0000000    0.5448006
49467.0000000    0.5393052
49468.0000000    0.5457346
49469.0000000    0.5470533
49470.0000000    0.5389975
49471.0000000    0.5328217
49472.0000000    0.5321215
49473.0000000    0.5364304
49474.0000000    0.5363424
49475.0000000    0.5364334
49476.0000000    0.5417950
49477.0000000    0.5400778
49478.0000000    0.5419883
49479.0000000    0.5435818
49480.0000000    0.5448334
49481.0000000    0.5451034
49482.0000000    0.5447677
49483.0000000    0.5541769
49484.0000000    0.5474880
49485.0000000    0.5511614
49486.0000000    0.5482028
49487.0000000    0.5478359
49488.0000000    0.5434133
49489.0000000    0.5489967
49490.0000000    0.5494083
49491.0000000    0.5489519
49492.0000000    0.5465468
49493.0000000    0.5434704
49494.0000000    0.5434626
49495.0000000    0.5463144
49496.0000000    0.5441018
49497.0000000    0.5446025
49498.0000000    0.5430543
49499.0000000    0.5456589
49500.0000000    0.5486003
49501.0000000    0.5476060
49502.0000000    0.5444493
49503.0000000    0.5432484
49504.0000000    0.5445290
49505.0000000    0.5425068
49506.0000000    0.5378434
49507.0000000    0.5365756
49508.0000000    0.5410292
49509.0000000    0.5411389
49510.0000000    0.5455813
49511.0000000    0.5447256
49512.0000000    0.5462170
49513.0000000    0.5434232
49514.0000000    0.5380943
49515.0000000    0.5414493
49516.0000000    0.5459374
49517.0000000    0.5478703
49518.0000000    0.5515706
49519.0000000    0.5503913
49520.0000000    0.5468020
49521.0000000    0.5511448
49522.0000000    0.5481399
49523.0000000    0.5479504
49524.0000000    0.5446994
49525.0000000    0.5461300
49526.0000000    0.5497693
49527.0000000    0.5529631
49528.0000000    0.5565966
49529.0000000    0.5494143
49530.0000000    0.5548491
49531.0000000    0.5593500
49532.0000000    0.5625616
49533.0000000    0.5599862
49534.0000000    0.5604667
49535.0000000    0.5560691
49536.0000000    0.5594656
49537.0000000    0.5603109
49538.0000000    0.5593209
49539.0000000    0.5661818
49540.0000000    0.5667474
49541.0000000    0.5679993
49542.0000000    0.5667791
49543.0000000    0.5704274
49544.0000000    0.5709924
49545.0000000    0.5656726
49546.0000000    0.5581235
49547.0000000    0.5595371
49548.0000000    0.5577623
49549.0000000    0.5532103
49550.0000000    0.5551491
49551.0000000    0.5530981
49552.0000000    0.5500356
49553.0000000    0.5515191
49554.0000000    0.5404084
49555.0000000    0.5316061
49556.0000000    0.5279289
49557.0000000    0.5292663
49558.0000000    0.5349641
49559.0000000    0.5411263
49560.0000000    0.5434275
49561.0000000    0.5440777
49562.0000000    0.5468329
49563.0000000    0.5393050
49564.0000000    0.5344343
49565.0000000    0.5423185
49566.0000000    0.5448036
49567.0000000    0.5475079
49568.0000000    0.5484885
49569.0000000    0.5457447
49570.0000000    0.5485848
49571.0000000    0.5542175
49572.0000000    0.5545096
49573.0000000    0.5468648
49574.0000000    0.5461634
49575.0000000    0.5494069
49576.0000000    0.5480677
49577.0000000    0.5493996
49578.0000000    0.5555063
49579.0000000    0.5580738
49580.0000000    0.5591041
49581.0000000    0.5647245
49582.0000000    0.5717869
49583.0000000    0.5651185
49584.0000000    0.5599899
49585.0000000    0.5584935
49586.0000000    0.5608441
49587.0000000    0.5588900
49588.0000000    0.5662667
49589.0000000    0.5621716
49590.0000000    0.5600819
49591.0000000    0.5599041
49592.0000000    0.5706663
49593.0000000    0.5746323
49594.0000000    0.5730685
49595.0000000    0.5734305
49596.0000000    0.5699242
49597.0000000    0.5665763
49598.0000000    0.5592950
49599.0000000    0.5581239
49600.0000000    0.5552412
49601.0000000    0.5549600
49602.0000000    0.5610203
49603.0000000    0.5618173
49604.0000000    0.5609924
49605.0000000    0.5588456
49606.0000000    0.5606330
49607.0000000    0.5599369
49608.0000000    0.5612765
49609.0000000    0.5641351
49610.0000000    0.5655709
49611.0000000    0.5599242
49612.0000000    0.5525059
49613.0000000    0.5475634
49614.0000000    0.5494993
49615.0000000    0.5491450
49616.0000000    0.5562459
49617.0000000    0.5553208
49618.0000000    0.5557397
49619.0000000    0.5482619
49620.0000000    0.5493964
49621.0000000    0.5507755
49622.0000000    0.5588675
49623.0000000    0.5628987
49624.0000000    0.5595194
49625.0000000    0.5581856
49626.0000000    0.5520363
49627.0000000    0.5490134
49628.0000000    0.5510108
49629.0000000    0.5449429
49630.0000000    0.5457333
49631.0000000    0.5459737
49632.0000000    0.5487684
49633.0000000    0.5440306
49634.0000000    0.5433537
49635.0000000    0.5403035
49636.0000000    0.5405658
49637.0000000    0.5437207
49638.0000000    0.5479276
49639.0000000    0.5406675
49640.0000000    0.5352110
49641.0000000    0.5327326
49642.0000000    0.5287979
49643.0000000    0.5251633
49644.0000000    0.5254403
49645.0000000    0.5313118
49646.0000000    0.5373804
49647.0000000    0.5354140
49648.0000000    0.5320920
49649.0000000    0.5263373
49650.0000000    0.5133666
49651.0000000    0.5123724
49652.0000000    0.5083663
49653.0000000    0.5057957
49654.0000000    0.5064849
49655.0000000    0.5073958
49656.0000000    0.5091862
49657.0000000    0.5083185
49658.0000000    0.5122767
49659.0000000    0.5154055
49660.0000000    0.5119770
49661.0000000    0.5164745
49662.0000000    0.5185694
49663.0000000    0.5159000
49664.0000000    0.5199494
49665.0000000    0.5206907
49666.0000000    0.5179841
49667.0000000    0.5150280
49668.0000000    0.5161233
49669.0000000    0.5203590
49670.0000000    0.5196254
49671.0000000    0.5215370
49672.0000000    0.5227198
49673.0000000    0.5252529
49674.0000000    0.5233628
49675.0000000    0.5241910
49676.0000000    0.5316938
49677.0000000    0.5326786
49678.0000000    0.5326063
49679.0000000    0.5311687
49680.0000000    0.5288608
49681.0000000    0.5285583
49682.0000000    0.5341753
49683.0000000    0.5356320
49684.0000000    0.5427216
49685.0000000    0.5471454
49686.0000000    0.5501841
49687.0000000    0.5567545
49688.0000000    0.5600104
49689.0000000    0.5613226
49690.0000000    0.5580209
49691.0000000    0.5578256
49692.0000000    0.5453820
49693.0000000    0.5388055
49694.0000000    0.5295531
49695.0000000    0.5321714
49696.0000000    0.5327496
49697.0000000    0.5362453
49698.0000000    0.5383486
49699.0000000    0.5327932
49700.0000000    0.5287884
49701.0000000    0.5367606
49702.0000000    0.5403538
49703.0000000    0.5402839
49704.0000000    0.5400891
49705.0000000    0.5399296
49706.0000000    0.5435115
49707.0000000    0.5464287
49708.0000000    0.5450112
49709.0000000    0.5489058
49710.0000000    0.5504412
49711.0000000    0.5439674
49712.0000000    0.5358025
49713.0000000    0.5300707
49714.0000000    0.5297720
49715.0000000    0.5251195
49716.0000000    0.5245950
49717.0000000    0.5222037
49718.0000000    0.5164011
49719.0000000    0.5183560
49720.0000000    0.5194837
49721.0000000    0.5210910
49722.0000000    0.5212898
49723.0000000    0.5212982
49724.0000000    0.5256628
49725.0000000    0.5243352
49726.0000000    0.5241746
49727.0000000    0.5167606
49728.0000000    0.5149755
49729.0000000    0.5144143
49730.0000000    0.5219879
49731.0000000    0.5263212
49732.0000000    0.5307582
49733.0000000    0.5356919
49734.0000000    0.5396894
49735.0000000    0.5398285
49736.0000000    0.5393078
49737.0000000    0.5353578
49738.0000000    0.5265296
49739.0000000    0.5235680
49740.0000000    0.5227450
49741.0000000    0.5193077
49742.0000000    0.5164562
49743.0000000    0.5156901
49744.0000000    0.5135609
49745.0000000    0.5103354
49746.0000000    0.5063137
49747.0000000    0.5098363
49748.0000000    0.5109793
49749.0000000    0.5098861
49750.0000000    0.5076292
49751.0000000    0.5133137
49752.0000000    0.5167071
49753.0000000    0.5201900
49754.0000000    0.5186102
49755.0000000    0.5166616
49756.0000000    0.5127160
49757.0000000    0.5108983
49758.0000000    0.5170510
49759.0000000    0.5166255
49760.0000000    0.5142648
49761.0000000    0.5200042
49762.0000000    0.5243242
49763.0000000    0.5252784
49764.0000000    0.5207709
49765.0000000    0.5204499
49766.0000000    0.5261192
49767.0000000    0.5262017
49768.0000000    0.5310760
49769.0000000    0.5336069
49770.0000000    0.5288058
49771.0000000    0.5276512
49772.0000000    0.5302356
49773.0000000    0.5328656
49774.0000000    0.5337965
49775.0000000    0.5303932
49776.0000000    0.5260405
49777.0000000    0.5196409
49778.0000000    0.5215065
49779.0000000    0.5203602
49780.0000000    0.5206809
49781.0000000    0.5237285
49782.0000000    0.5257586
49783.0000000    0.5231373
49784.0000000    0.5261010
49785.0000000    0.5279999
49786.0000000    0.5290135
49787.0000000    0.5294039
49788.0000000    0.5274947
49789.0000000    0.5326230
49790.0000000    0.5310975
49791.0000000    0.5345286
49792.0000000    0.5311786
49793.0000000    0.5321914
49794.0000000    0.5348030
49795.0000000    0.5326417
49796.0000000    0.5315586
49797.0000000    0.5312679
49798.0000000    0.5301298
49799.0000000    0.5292640
49800.0000000    0.5313185
49801.0000000    0.5257375
49802.0000000    0.5244854
49803.0000000    0.5244833
49804.0000000    0.5206268
49805.0000000    0.5292240
49806.0000000    0.5299551
49807.0000000    0.5282711
49808.0000000    0.5247167
49809.0000000    0.5233076
49810.0000000    0.5188432
49811.0000000    0.5253020
49812.0000000    0.5263206
49813.0000000    0.5268897
49814.0000000    0.5304976
49815.0000000    0.5317768
49816.0000000    0.5325187
49817.0000000    0.5336642
49818.0000000    0.5349442
49819.0000000    0.5330483
49820.0000000    0.5298494
49821.0000000    0.5262523
49822.0000000    0.5252525
49823.0000000    0.5211263
49824.0000000    0.5192071
49825.0000000    0.5165876
49826.0000000    0.5129325
49827.0000000    0.5122324
49828.0000000    0.5080192
49829.0000000    0.5072300
49830.0000000    0.5051677
49831.0000000    0.5070644
49832.0000000    0.5059590
49833.0000000    0.5040643
49834.0000000    0.4978733
49835.0000000    0.4990493
49836.0000000    0.5033975
49837.0000000    0.4988798
49838.0000000    0.4977756
49839.0000000    0.4981281
49840.0000000    0.4942661
49841.0000000    0.4885855
49842.0000000    0.4898041
49843.0000000    0.4880594
49844.0000000    0.4834666
49845.0000000    0.4773645
49846.0000000    0.4826822
49847.0000000    0.4896467
49848.0000000    0.4922080
49849.0000000    0.4908385
49850.0000000    0.4902222
49851.0000000    0.4874890
49852.0000000    0.4843390
49853.0000000    0.4811535
49854.0000000    0.4802764
49855.0000000    0.4854153
49856.0000000    0.4933577
49857.0000000    0.4966275
49858.0000000    0.4881881
49859.0000000    0.4852176
49860.0000000    0.4865670
49861.0000000    0.4846589
49862.0000000    0.4902095
49863.0000000    0.4940708
49864.0000000    0.4962739
49865.0000000    0.4947850
49866.0000000    0.4885179
49867.0000000    0.4887350
49868.0000000    0.4882198
49869.0000000    0.4898555
49870.0000000    0.4903964
49871.0000000    0.4953485
49872.0000000    0.4923716
49873.0000000    0.5015694
49874.0000000    0.5020205
49875.0000000    0.5043108
49876.0000000    0.5033779
49877.0000000    0.5008281
49878.0000000    0.4918719
49879.0000000    0.4904080
49880.0000000    0.5010985
49881.0000000    0.5092978
49882.0000000    0.5135309
49883.0000000    0.5093739
49884.0000000    0.5090272
49885.0000000    0.5142139
49886.0000000    0.5147616
49887.0000000    0.5121116
49888.0000000    0.5195317
49889.0000000    0.5213254
49890.0000000    0.5195970
49891.0000000    0.5154610
49892.0000000    0.5129932
49893.0000000    0.5072681
49894.0000000    0.5076055
49895.0000000    0.5061606
49896.0000000    0.4961885
49897.0000000    0.4953689
49898.0000000    0.4927719
49899.0000000    0.4900422
49900.0000000    0.4876617
49901.0000000    0.4905695
49902.0000000    0.4911505
49903.0000000    0.4927343
49904.0000000    0.4885302
49905.0000000    0.4917022
49906.0000000    0.4881372
49907.0000000    0.4922512
49908.0000000    0.4891313
49909.0000000    0.4928207
49910.0000000    0.4955949
49911.0000000    0.4911687
49912.0000000    0.4951082
49913.0000000    0.4935964
49914.0000000    0.4933206
49915.0000000    0.4921060
49916.0000000    0.4875300
49917.0000000    0.4852126
49918.0000000    0.4861245
49919.0000000    0.4870217
49920.0000000    0.4834085
49921.0000000    0.4789356
49922.0000000    0.4746855
49923.0000000    0.4737585
49924.0000000    0.4778202
49925.0000000    0.4763803
49926.0000000    0.4733827
49927.0000000    0.4692616
49928.0000000    0.4716450
49929.0000000    0.4688506
49930.0000000    0.4706342
49931.0000000    0.4743352
49932.0000000    0.4712422
49933.0000000    0.4725124
49934.0000000    0.4680526
49935.0000000    0.4640812
49936.0000000    0.4644526
49937.0000000    0.4627359
49938.0000000    0.4617513
49939.0000000    0.4626340
49940.0000000    0.4690908
49941.0000000    0.4714798
49942.0000000    0.4746373
49943.0000000    0.4805895
49944.0000000    0.4797989
49945.0000000    0.4834315
49946.0000000    0.4824219
49947.0000000    0.4768654
49948.0000000    0.4778747
49949.0000000    0.4768362
49950.0000000    0.4785718
49951.0000000    0.4816102
49952.0000000    0.4765726
49953.0000000    0.4805025
49954.0000000    0.4854120
49955.0000000    0.4899018
49956.0000000    0.4923966
49957.0000000    0.4879611
49958.0000000    0.4799871
49959.0000000    0.4792337
49960.0000000    0.4736316
49961.0000000    0.4742144
49962.0000000    0.4780751
49963.0000000    0.4860260
49964.0000000    0.4905035
49965.0000000    0.4911991
49966.0000000    0.4900936
49967.0000000    0.4880239
49968.0000000    0.4885278
49969.0000000    0.4863464
49970.0000000    0.4895889
49971.0000000    0.4913953
49972.0000000    0.4936987
49973.0000000    0.4975261
49974.0000000    0.5009220
49975.0000000    0.5058005
49976.0000000    0.5003948
49977.0000000    0.5037554
49978.0000000    0.4980245
49979.0000000    0.4989226
49980.0000000    0.5004461
49981.0000000    0.5031344
49982.0000000    0.5058990
49983.0000000    0.5070504
49984.0000000    0.5077307
49985.0000000    0.5036418
49986.0000000    0.4979777
49987.0000000    0.4935548
49988.0000000    0.4870362
49989.0000000    0.4922661
49990.0000000    0.4935369
49991.0000000    0.4998101
49992.0000000    0.5020420
49993.0000000    0.5060614
49994.0000000    0.5033025
49995.0000000    0.5007919
49996.0000000    0.5048599
49997.0000000    0.5012626
49998.0000000    0.4988201
49999.0000000    0.4923840
50000.0000000    0.4972713
50001.0000000    0.4955604
50002.0000000    0.4995066
50003.0000000    0.4946189
50004.0000000    0.4935833
50005.0000000    0.4872382
50006.0000000    0.4793012
50007.0000000    0.4763578
50008.0000000    0.4782319
50009.0000000    0.4774573
50010.0000000    0.4784534
50011.0000000    0.4877008
50012.0000000    0.4889994
50013.0000000    0.4931328
50014.0000000    0.4977961
50015.0000000    0.4993374
50016.0000000    0.5030869
50017.0000000    0.5024664
50018.0000000    0.4982265
50019.0000000    0.4903606
50020.0000000    0.4872026
50021.0000000    0.4826692
50022.0000000    0.4788683
50023.0000000    0.4772259
50024.0000000    0.4717393
50025.0000000    0.4754207
50026.0000000    0.4713419
50027.0000000    0.4705343
50028.0000000    0.4735504
50029.0000000    0.4732277
50030.0000000    0.4706233
50031.0000000    0.4705296
50032.0000000    0.4727446
50033.0000000    0.4776895
50034.0000000    0.4752579
50035.0000000    0.4819913
50036.0000000    0.4896877
50037.0000000    0.4950265
50038.0000000    0.4953771
50039.0000000    0.4929054
50040.0000000    0.4914496
50041.0000000    0.4915994
50042.0000000    0.4852463
50043.0000000    0.4792857
50044.0000000    0.4833020
50045.0000000    0.4823563
50046.0000000    0.4828859
50047.0000000    0.4823601
50048.0000000    0.4807230
50049.0000000    0.4779541
50050.0000000    0.4764984
50051.0000000    0.4722386
50052.0000000    0.4685635
50053.0000000    0.4645786
50054.0000000    0.4632726
50055.0000000    0.4707195
50056.0000000    0.4681329
50057.0000000    0.4658041
50058.0000000    0.4649133
50059.0000000    0.4678203
50060.0000000    0.4761125
50061.0000000    0.4778558
50062.0000000    0.4766374
50063.0000000    0.4773636
50064.0000000    0.4838084
50065.0000000    0.4819766
50066.0000000    0.4791623
50067.0000000    0.4797049
50068.0000000    0.4782587
50069.0000000    0.4759703
50070.0000000    0.4719692
50071.0000000    0.4631438
50072.0000000    0.4587622
50073.0000000    0.4626398
50074.0000000    0.4578157
50075.0000000    0.4562882
50076.0000000    0.4648876
50077.0000000    0.4669744
50078.0000000    0.4687993
50079.0000000    0.4633716
50080.0000000    0.4630289
50081.0000000    0.4664448
50082.0000000    0.4712536
50083.0000000    0.4733648
50084.0000000    0.4735890
50085.0000000    0.4767815
50086.0000000    0.4800499
50087.0000000    0.4774676
50088.0000000    0.4725344
50089.0000000    0.4713065
50090.0000000    0.4749419
50091.0000000    0.4806054
50092.0000000    0.4891774
50093.0000000    0.4894476
50094.0000000    0.4847951
50095.0000000    0.4770739
50096.0000000    0.4700866
50097.0000000    0.4644319
50098.0000000    0.4666931
50099.0000000    0.4625101
50100.0000000    0.4615191
50101.0000000    0.4620987
50102.0000000    0.4651594
50103.0000000    0.4678156
50104.0000000    0.4734218
50105.0000000    0.4727888
50106.0000000    0.4735272
50107.0000000    0.4710765
50108.0000000    0.4673490
50109.0000000    0.4687095
50110.0000000    0.4618211
50111.0000000    0.4648534
50112.0000000    0.4643472
50113.0000000    0.4651224
50114.0000000    0.4617839
50115.0000000    0.4645995
50116.0000000    0.4649702
50117.0000000    0.4669441
50118.0000000    0.4719559
50119.0000000    0.4716239
50120.0000000    0.4749287
50121.0000000    0.4755758
50122.0000000    0.4727970
50123.0000000    0.4640838
50124.0000000    0.4612383
50125.0000000    0.4560483
50126.0000000    0.4559362
50127.0000000    0.4621234
50128.0000000    0.4644720
50129.0000000    0.4644495
50130.0000000    0.4644980
50131.0000000    0.4618397
50132.0000000    0.4580370
50133.0000000    0.4598092
50134.0000000    0.4618702
50135.0000000    0.4628011
50136.0000000    0.4615108
50137.0000000    0.4636918
50138.0000000    0.4636855
50139.0000000    0.4672233
50140.0000000    0.4664707
50141.0000000    0.4666580
50142.0000000    0.4689817
50143.0000000    0.4690199
50144.0000000    0.4704922
50145.0000000    0.4701285
50146.0000000    0.4721379
50147.0000000    0.4708307
50148.0000000    0.4682220
50149.0000000    0.4585924
50150.0000000    0.4572953
50151.0000000    0.4576087
50152.0000000    0.4554550
50153.0000000    0.4518539
50154.0000000    0.4513103
50155.0000000    0.4524835
50156.0000000    0.4574194
50157.0000000    0.4602647
50158.0000000    0.4578274
50159.0000000    0.4605665
50160.0000000    0.4612589
50161.0000000    0.4623053
50162.0000000    0.4677341
50163.0000000    0.4689421
50164.0000000    0.4733591
50165.0000000    0.4683284
50166.0000000    0.4689499
50167.0000000    0.4708531
50168.0000000    0.4734127
50169.0000000    0.4723725
50170.0000000    0.4684038
50171.0000000    0.4676079
50172.0000000    0.4708250
50173.0000000    0.4673055
50174.0000000    0.4695696
50175.0000000    0.4668271
50176.0000000    0.4633789
50177.0000000    0.4626376
50178.0000000    0.4626482
50179.0000000    0.4617042
50180.0000000    0.4611124
50181.0000000    0.4682850
50182.0000000    0.4678763
50183.0000000    0.4642761
50184.0000000    0.4656008
50185.0000000    0.4694963
50186.0000000    0.4750645
50187.0000000    0.4807533
50188.0000000    0.4777851
50189.0000000    0.4759937
50190.0000000    0.4777269
50191.0000000    0.4880441
50192.0000000    0.4941089
50193.0000000    0.4960700
50194.0000000    0.4933725
50195.0000000    0.4974454
50196.0000000    0.4974748
50197.0000000    0.4975894
50198.0000000    0.4946045
50199.0000000    0.4990552
50200.0000000    0.4969211
50201.0000000    0.4917576
50202.0000000    0.4891065
50203.0000000    0.4964296
50204.0000000    0.4962593
50205.0000000    0.4917775
50206.0000000    0.4921117
50207.0000000    0.4928370
50208.0000000    0.4899130
50209.0000000    0.4919325
50210.0000000    0.4939004
50211.0000000    0.4924033
50212.0000000    0.4877258
50213.0000000    0.4872570
50214.0000000    0.4892615
50215.0000000    0.4871392
50216.0000000    0.4905564
50217.0000000    0.4949119
50218.0000000    0.4924491
50219.0000000    0.4941621
50220.0000000    0.4944665
50221.0000000    0.4936087
50222.0000000    0.4907647
50223.0000000    0.4971959
50224.0000000    0.4946280
50225.0000000    0.4944817
50226.0000000    0.4878960
50227.0000000    0.4832158
50228.0000000    0.4826594
50229.0000000    0.4802222
50230.0000000    0.4751376
50231.0000000    0.4751528
50232.0000000    0.4741580
50233.0000000    0.4723451
50234.0000000    0.4754371
50235.0000000    0.4733794
50236.0000000    0.4736427
50237.0000000    0.4728651
50238.0000000    0.4733892
50239.0000000    0.4761657
50240.0000000    0.4768349
50241.0000000    0.4732433
50242.0000000    0.4744045
50243.0000000    0.4709116
50244.0000000    0.4711478
50245.0000000    0.4700434
50246.0000000    0.4692731
50247.0000000    0.4622656
50248.0000000    0.4631593
50249.0000000    0.4650489
50250.0000000    0.4687469
50251.0000000    0.4711954
50252.0000000    0.4769136
50253.0000000    0.4737632
50254.0000000    0.4769147
50255.0000000    0.4783075
50256.0000000    0.4827733
50257.0000000    0.4837024
50258.0000000    0.4798134
50259.0000000    0.4725581
50260.0000000    0.4778523
50261.0000000    0.4817567
50262.0000000    0.4872544
50263.0000000    0.4920324
50264.0000000    0.4957770
50265.0000000    0.5012496
50266.0000000    0.5038717
50267.0000000    0.5004552
50268.0000000    0.5079122
50269.0000000    0.5108170
50270.0000000    0.5028616
50271.0000000    0.4976923
50272.0000000    0.4954053
50273.0000000    0.4900388
50274.0000000    0.4889690
50275.0000000    0.4921737
50276.0000000    0.4962061
50277.0000000    0.4949189
50278.0000000    0.4920433
50279.0000000    0.4850291
50280.0000000    0.4842388
50281.0000000    0.4783444
50282.0000000    0.4754883
50283.0000000    0.4692866
50284.0000000    0.4695191
50285.0000000    0.4704117
50286.0000000    0.4713489
50287.0000000    0.4696856
50288.0000000    0.4680386
50289.0000000    0.4677063
50290.0000000    0.4672293
50291.0000000    0.4623727
50292.0000000    0.4636457
50293.0000000    0.4597200
50294.0000000    0.4580930
50295.0000000    0.4545260
50296.0000000    0.4561880
50297.0000000    0.4590575
50298.0000000    0.4619678
50299.0000000    0.4642583
50300.0000000    0.4601375
50301.0000000    0.4614633
50302.0000000    0.4621737
50303.0000000    0.4682507
50304.0000000    0.4758743
50305.0000000    0.4807691
50306.0000000    0.4843294
50307.0000000    0.4827199
50308.0000000    0.4814200
50309.0000000    0.4803697
50310.0000000    0.4816139
50311.0000000    0.4803894
50312.0000000    0.4853135
50313.0000000    0.4822663
50314.0000000    0.4798059
50315.0000000    0.4791751
50316.0000000    0.4833157
50317.0000000    0.4871251
50318.0000000    0.4864406
50319.0000000    0.4826117
50320.0000000    0.4799456
50321.0000000    0.4761983
50322.0000000    0.4793496
50323.0000000    0.4846737
50324.0000000    0.4837451
50325.0000000    0.4815089
50326.0000000    0.4777141
50327.0000000    0.4853999
50328.0000000    0.4957157
50329.0000000    0.4961004
50330.0000000    0.4999363
50331.0000000    0.5013611
50332.0000000    0.5021278
50333.0000000    0.4937331
50334.0000000    0.4914850
50335.0000000    0.4942794
50336.0000000    0.5006193
50337.0000000    0.5022078
50338.0000000    0.5016354
50339.0000000    0.5022530
50340.0000000    0.5077684
50341.0000000    0.5077527
50342.0000000    0.5037967
50343.0000000    0.5060478
50344.0000000    0.5081924
50345.0000000    0.5080593
50346.0000000    0.5138941
50347.0000000    0.5075092
50348.0000000    0.4981032
50349.0000000    0.4963620
50350.0000000    0.4934555
50351.0000000    0.4889739
50352.0000000    0.4804069
50353.0000000    0.4782597
50354.0000000    0.4802405
50355.0000000    0.4823692
50356.0000000    0.4869135
50357.0000000    0.4895347
50358.0000000    0.4945956
50359.0000000    0.5003148
50360.0000000    0.5025259
50361.0000000    0.5006028
50362.0000000    0.5044828
50363.0000000    0.4955906
50364.0000000    0.4909592
50365.0000000    0.4919138
50366.0000000    0.4975832
50367.0000000    0.4983429
50368.0000000    0.4965272
50369.0000000    0.5011370
50370.0000000    0.4996225
50371.0000000    0.5007955
50372.0000000    0.5017172
50373.0000000    0.4994770
50374.0000000    0.4959505
50375.0000000    0.4977006
50376.0000000    0.4944178
50377.0000000    0.4881103
50378.0000000    0.4840081
50379.0000000    0.4799415
50380.0000000    0.4767002
50381.0000000    0.4713583
50382.0000000    0.4690120
50383.0000000    0.4733556
50384.0000000    0.4739349
50385.0000000    0.4670343
50386.0000000    0.4674205
50387.0000000    0.4671458
50388.0000000    0.4606877
50389.0000000    0.4587951
50390.0000000    0.4539656
50391.0000000    0.4517379
50392.0000000    0.4573798
50393.0000000    0.4562132
50394.0000000    0.4581272
50395.0000000    0.4547096
50396.0000000    0.4537348
50397.0000000    0.4532268
50398.0000000    0.4579810
50399.0000000    0.4604862
50400.0000000    0.4688890
50401.0000000    0.4678108
50402.0000000    0.4733748
50403.0000000    0.4772948
50404.0000000    0.4756877
50405.0000000    0.4805787
50406.0000000    0.4780576
50407.0000000    0.4744128
50408.0000000    0.4719394
50409.0000000    0.4692380
50410.0000000    0.4644111
50411.0000000    0.4638764
50412.0000000    0.4677030
50413.0000000    0.4623635
50414.0000000    0.4625145
50415.0000000    0.4625288
50416.0000000    0.4617094
50417.0000000    0.4638976
50418.0000000    0.4621042
50419.0000000    0.4574941
50420.0000000    0.4552033
50421.0000000    0.4549258
50422.0000000    0.4512608
50423.0000000    0.4521874
50424.0000000    0.4530072
50425.0000000    0.4540699
50426.0000000    0.4630367
50427.0000000    0.4632694
50428.0000000    0.4669624
50429.0000000    0.4666542
50430.0000000    0.4630671
50431.0000000    0.4677468
50432.0000000    0.4733410
50433.0000000    0.4785029
50434.0000000    0.4814926
50435.0000000    0.4822101
50436.0000000    0.4790293
50437.0000000    0.4825171
50438.0000000    0.4822659
50439.0000000    0.4799066
50440.0000000    0.4721002
50441.0000000    0.4697723
50442.0000000    0.4707263
50443.0000000    0.4774998
50444.0000000    0.4762704
50445.0000000    0.4828977
50446.0000000    0.4844379
50447.0000000    0.4814056
50448.0000000    0.4810608
50449.0000000    0.4829018
50450.0000000    0.4845434
50451.0000000    0.4832051
50452.0000000    0.4800318
50453.0000000    0.4823276
50454.0000000    0.4849996
50455.0000000    0.4875621
50456.0000000    0.4861925
50457.0000000    0.4774447
50458.0000000    0.4779246
50459.0000000    0.4729668
50460.0000000    0.4725658
50461.0000000    0.4692759
50462.0000000    0.4667215
50463.0000000    0.4648915
50464.0000000    0.4690007
50465.0000000    0.4688137
50466.0000000    0.4685075
50467.0000000    0.4691576
50468.0000000    0.4722005
50469.0000000    0.4766639
50470.0000000    0.4796818
50471.0000000    0.4784273
50472.0000000    0.4823675
50473.0000000    0.4834218
50474.0000000    0.4859389
50475.0000000    0.4851112
50476.0000000    0.4882230
50477.0000000    0.4945263
50478.0000000    0.4946247
50479.0000000    0.4943544
50480.0000000    0.4929760
50481.0000000    0.4978554
50482.0000000    0.5017325
50483.0000000    0.5009918
50484.0000000    0.5050864
50485.0000000    0.5065581
50486.0000000    0.5109187
50487.0000000    0.5171308
50488.0000000    0.5192812
50489.0000000    0.5143487
50490.0000000    0.5146325
50491.0000000    0.5166468
50492.0000000    0.5193191
50493.0000000    0.5247668
50494.0000000    0.5250134
50495.0000000    0.5171441
50496.0000000    0.5192692
50497.0000000    0.5206242
50498.0000000    0.5173073
50499.0000000    0.5222769
50500.0000000    0.5238889
50501.0000000    0.5217386
50502.0000000    0.5181392
50503.0000000    0.5117683
50504.0000000    0.5102609
50505.0000000    0.5112016
50506.0000000    0.5160292
50507.0000000    0.5162104
50508.0000000    0.5145827
50509.0000000    0.5102866
50510.0000000    0.5116878
50511.0000000    0.5116756
50512.0000000    0.5146414
50513.0000000    0.5189534
50514.0000000    0.5249605
50515.0000000    0.5265067
50516.0000000    0.5257783
50517.0000000    0.5170422
50518.0000000    0.5119852
50519.0000000    0.5155862
50520.0000000    0.5128235
50521.0000000    0.5080637
50522.0000000    0.5088250
50523.0000000    0.5082350
50524.0000000    0.5055753
50525.0000000    0.5032729
50526.0000000    0.5049992
50527.0000000    0.5043517
50528.0000000    0.5001599
50529.0000000    0.5015680
50530.0000000    0.5046054
50531.0000000    0.5015907
50532.0000000    0.5015280
50533.0000000    0.5005066
50534.0000000    0.4939743
50535.0000000    0.4926197
50536.0000000    0.4945908
50537.0000000    0.4988649
50538.0000000    0.5008302
50539.0000000    0.5005171
50540.0000000    0.5029452
50541.0000000    0.5086057
50542.0000000    0.5086121
50543.0000000    0.5116545
50544.0000000    0.5195163
50545.0000000    0.5220173
50546.0000000    0.5280330
50547.0000000    0.5342004
50548.0000000    0.5283130
50549.0000000    0.5270550
50550.0000000    0.5224423
50551.0000000    0.5126007
50552.0000000    0.5087554
50553.0000000    0.5060332
50554.0000000    0.5028450
50555.0000000    0.5055441
50556.0000000    0.5026481
50557.0000000    0.4977697
50558.0000000    0.4982612
50559.0000000    0.5083745
50560.0000000    0.5129423
50561.0000000    0.5129212
50562.0000000    0.5193725
50563.0000000    0.5142429
50564.0000000    0.5136875
50565.0000000    0.5129990
50566.0000000    0.5131412
50567.0000000    0.5145442
50568.0000000    0.5132929
50569.0000000    0.5113618
50570.0000000    0.5064570
50571.0000000    0.5111893
50572.0000000    0.5161849
50573.0000000    0.5185751
50574.0000000    0.5188636
50575.0000000    0.5241519
50576.0000000    0.5176153
50577.0000000    0.5162222
50578.0000000    0.5169491
50579.0000000    0.5221290
50580.0000000    0.5128424
50581.0000000    0.5030572
50582.0000000    0.5022351
50583.0000000    0.5023485
50584.0000000    0.4942232
50585.0000000    0.4954940
50586.0000000    0.4967856
50587.0000000    0.4959266
50588.0000000    0.4981325
50589.0000000    0.5004303
50590.0000000    0.5026817
50591.0000000    0.5007450
50592.0000000    0.4894809
50593.0000000    0.4859427
50594.0000000    0.4907562
50595.0000000    0.4943417
50596.0000000    0.5005839
50597.0000000    0.5014209
50598.0000000    0.5097021
50599.0000000    0.5177935
50600.0000000    0.5199285
50601.0000000    0.5194446
50602.0000000    0.5219348
50603.0000000    0.5208097
50604.0000000    0.5225780
50605.0000000    0.5271661
50606.0000000    0.5291974
50607.0000000    0.5274614
50608.0000000    0.5183606
50609.0000000    0.5129932
50610.0000000    0.5132039
50611.0000000    0.5160192
50612.0000000    0.5161040
50613.0000000    0.5140539
50614.0000000    0.5080093
50615.0000000    0.5108551
50616.0000000    0.5119594
50617.0000000    0.5039462
50618.0000000    0.5040740
50619.0000000    0.5048187
50620.0000000    0.5035560
50621.0000000    0.5097985
50622.0000000    0.5134963
50623.0000000    0.5156970
50624.0000000    0.5154634
50625.0000000    0.5163988
50626.0000000    0.5182422
50627.0000000    0.5177967
50628.0000000    0.5210412
50629.0000000    0.5199226
50630.0000000    0.5191143
50631.0000000    0.5156662
50632.0000000    0.5167764
50633.0000000    0.5095074
50634.0000000    0.5095006
50635.0000000    0.5089617
50636.0000000    0.5118334
50637.0000000    0.5159759
50638.0000000    0.5113038
50639.0000000    0.5151182
50640.0000000    0.5140444
50641.0000000    0.5125421
50642.0000000    0.5125745
50643.0000000    0.5124900
50644.0000000    0.5073587
50645.0000000    0.5103241
50646.0000000    0.5075827
50647.0000000    0.5026626
50648.0000000    0.5044984
50649.0000000    0.4993298
50650.0000000    0.4912687
50651.0000000    0.4935156
50652.0000000    0.4970591
50653.0000000    0.5046135
50654.0000000    0.5030855
50655.0000000    0.5047910
50656.0000000    0.4983696
50657.0000000    0.4992988
50658.0000000    0.4978281
50659.0000000    0.4959745
50660.0000000    0.4978791
50661.0000000    0.4931718
50662.0000000    0.4943884
50663.0000000    0.4965068
50664.0000000    0.4987493
50665.0000000    0.5064182
50666.0000000    0.5083731
50667.0000000    0.5047794
50668.0000000    0.5067745
50669.0000000    0.5055912
50670.0000000    0.5089050
50671.0000000    0.5136054
50672.0000000    0.5167510
50673.0000000    0.5096880
50674.0000000    0.5025346
50675.0000000    0.4978402
50676.0000000    0.4959216
50677.0000000    0.5003860
50678.0000000    0.5062881
50679.0000000    0.5134260
50680.0000000    0.5135223
50681.0000000    0.5071274
50682.0000000    0.5089285
50683.0000000    0.5082992
50684.0000000    0.5076347
50685.0000000    0.5078599
50686.0000000    0.4990142
50687.0000000    0.4968899
50688.0000000    0.5044562
50689.0000000    0.5076690
50690.0000000    0.5072586
50691.0000000    0.5044209
50692.0000000    0.4950742
50693.0000000    0.4926250
50694.0000000    0.4913008
50695.0000000    0.4909616
50696.0000000    0.4916732
50697.0000000    0.4906901
50698.0000000    0.4979548
50699.0000000    0.5011136
50700.0000000    0.5052726
50701.0000000    0.5078645
50702.0000000    0.5057906
50703.0000000    0.5082279
50704.0000000    0.5089301
50705.0000000    0.5138934
50706.0000000    0.5092275
50707.0000000    0.5090312
50708.0000000    0.5141256
50709.0000000    0.5145158
50710.0000000    0.5196831
50711.0000000    0.5154250
50712.0000000    0.5186508
50713.0000000    0.5209647
50714.0000000    0.5271472
50715.0000000    0.5257027
50716.0000000    0.5248134
50717.0000000    0.5206060
50718.0000000    0.5211033
50719.0000000    0.5277199
50720.0000000    0.5301723
50721.0000000    0.5285934
50722.0000000    0.5256851
50723.0000000    0.5252131
50724.0000000    0.5273798
50725.0000000    0.5330131
50726.0000000    0.5292675
50727.0000000    0.5282108
50728.0000000    0.5328959
50729.0000000    0.5367152
50730.0000000    0.5355576
50731.0000000    0.5309067
50732.0000000    0.5248075
50733.0000000    0.5271152
50734.0000000    0.5338684
50735.0000000    0.5361563
50736.0000000    0.5409210
50737.0000000    0.5404826
50738.0000000    0.5350504
50739.0000000    0.5335940
50740.0000000    0.5321075
50741.0000000    0.5315111
50742.0000000    0.5318933
50743.0000000    0.5289139
50744.0000000    0.5264833
50745.0000000    0.5334933
50746.0000000    0.5362328
50747.0000000    0.5349759
50748.0000000    0.5311835
50749.0000000    0.5356032
50750.0000000    0.5323068
50751.0000000    0.5324121
50752.0000000    0.5393758
50753.0000000    0.5408220
50754.0000000    0.5399407
50755.0000000    0.5392515
50756.0000000    0.5452336
50757.0000000    0.5542523
50758.0000000    0.5473880
50759.0000000    0.5376763
50760.0000000    0.5337614
50761.0000000    0.5301775
50762.0000000    0.5306557
50763.0000000    0.5250366
50764.0000000    0.5176711
50765.0000000    0.5220027
50766.0000000    0.5219074
50767.0000000    0.5214990
50768.0000000    0.5264797
50769.0000000    0.5275916
50770.0000000    0.5304844
50771.0000000    0.5345730
50772.0000000    0.5368009
50773.0000000    0.5408142
50774.0000000    0.5441595
50775.0000000    0.5346164
50776.0000000    0.5271510
50777.0000000    0.5229760
50778.0000000    0.5221045
50779.0000000    0.5223853
50780.0000000    0.5312333
50781.0000000    0.5364655
50782.0000000    0.5387911
50783.0000000    0.5398231
50784.0000000    0.5435635
50785.0000000    0.5414324
50786.0000000    0.5410600
50787.0000000    0.5320040
50788.0000000    0.5302159
50789.0000000    0.5345339
50790.0000000    0.5364146
50791.0000000    0.5328962
50792.0000000    0.5346265
50793.0000000    0.5333875
50794.0000000    0.5309332
50795.0000000    0.5283021
50796.0000000    0.5276278
50797.0000000    0.5264021
50798.0000000    0.5227485
50799.0000000    0.5162736
50800.0000000    0.5079007
50801.0000000    0.5031063
50802.0000000    0.5016055
50803.0000000    0.5014100
50804.0000000    0.5038891
50805.0000000    0.5142623
50806.0000000    0.5218539
50807.0000000    0.5237360
50808.0000000    0.5219539
50809.0000000    0.5227437
50810.0000000    0.5239000
50811.0000000    0.5258517
50812.0000000    0.5259573
50813.0000000    0.5281255
50814.0000000    0.5238041
50815.0000000    0.5239601
50816.0000000    0.5272658
50817.0000000    0.5241375
50818.0000000    0.5259689
50819.0000000    0.5282434
50820.0000000    0.5290419
50821.0000000    0.5254906
50822.0000000    0.5172777
50823.0000000    0.5129200
50824.0000000    0.5155836
50825.0000000    0.5206013
50826.0000000    0.5224271
50827.0000000    0.5230446
50828.0000000    0.5212829
50829.0000000    0.5181725
50830.0000000    0.5182827
50831.0000000    0.5195614
50832.0000000    0.5171195
50833.0000000    0.5192239
50834.0000000    0.5215507
50835.0000000    0.5153080
50836.0000000    0.5119556
50837.0000000    0.5049196
50838.0000000    0.5075924
50839.0000000    0.5107017
50840.0000000    0.5118368
50841.0000000    0.5108241
50842.0000000    0.5154033
50843.0000000    0.5198609
50844.0000000    0.5246026
50845.0000000    0.5176524
50846.0000000    0.5161900
50847.0000000    0.5152448
50848.0000000    0.5131127
50849.0000000    0.5097303
50850.0000000    0.5076927
50851.0000000    0.5095042
50852.0000000    0.5121646
50853.0000000    0.5151814
50854.0000000    0.5137139
50855.0000000    0.5112466
50856.0000000    0.5124736
50857.0000000    0.5136632
50858.0000000    0.5145310
50859.0000000    0.5158884
50860.0000000    0.5156475
50861.0000000    0.5158255
50862.0000000    0.5113558
50863.0000000    0.5093757
50864.0000000    0.5076161
50865.0000000    0.5061703
50866.0000000    0.5018659
50867.0000000    0.5043955
50868.0000000    0.5040708
50869.0000000    0.4980735
50870.0000000    0.4908946
50871.0000000    0.4800593
50872.0000000    0.4764036
50873.0000000    0.4773505
50874.0000000    0.4772997
50875.0000000    0.4758506
50876.0000000    0.4861742
50877.0000000    0.4859894
50878.0000000    0.4867456
50879.0000000    0.4930580
50880.0000000    0.5005289
50881.0000000    0.5049486
50882.0000000    0.5108792
50883.0000000    0.5147461
50884.0000000    0.5099068
50885.0000000    0.5095854
50886.0000000    0.5059389
50887.0000000    0.4966020
50888.0000000    0.4952140
50889.0000000    0.5007678
50890.0000000    0.5048780
50891.0000000    0.5037789
50892.0000000    0.5043305
50893.0000000    0.5074790
50894.0000000    0.5082980
50895.0000000    0.5028669
50896.0000000    0.5030538
50897.0000000    0.5034630
50898.0000000    0.5045941
50899.0000000    0.5038851
50900.0000000    0.4982179
50901.0000000    0.4894310
50902.0000000    0.4899722
50903.0000000    0.4870839
50904.0000000    0.4824015
50905.0000000    0.4783134
50906.0000000    0.4876679
50907.0000000    0.4872999
50908.0000000    0.4795826
50909.0000000    0.4738398
50910.0000000    0.4766519
50911.0000000    0.4806884
50912.0000000    0.4800898
50913.0000000    0.4802937
50914.0000000    0.4875809
50915.0000000    0.4933606
50916.0000000    0.4957526
50917.0000000    0.4982564
50918.0000000    0.4990146
50919.0000000    0.5008264
50920.0000000    0.5042299
50921.0000000    0.5035176
50922.0000000    0.5044172
50923.0000000    0.5020842
50924.0000000    0.4964665
50925.0000000    0.4914562
50926.0000000    0.4909161
50927.0000000    0.4917901
50928.0000000    0.4892353
50929.0000000    0.4922536
50930.0000000    0.4953543
50931.0000000    0.4931358
50932.0000000    0.4947765
50933.0000000    0.4933434
50934.0000000    0.4969274
50935.0000000    0.4971631
50936.0000000    0.4947770
50937.0000000    0.4928407
50938.0000000    0.4920596
50939.0000000    0.4885137
50940.0000000    0.4902770
50941.0000000    0.4855381
50942.0000000    0.4833758
50943.0000000    0.4848013
50944.0000000    0.4847222
50945.0000000    0.4866538
50946.0000000    0.4857067
50947.0000000    0.4898891
50948.0000000    0.4896246
50949.0000000    0.4864884
50950.0000000    0.4815368
50951.0000000    0.4772957
50952.0000000    0.4760693
50953.0000000    0.4781270
50954.0000000    0.4829007
50955.0000000    0.4852813
50956.0000000    0.4879331
50957.0000000    0.4936279
50958.0000000    0.4918419
50959.0000000    0.4917979
50960.0000000    0.4858533
50961.0000000    0.4856991
50962.0000000    0.4810205
50963.0000000    0.4786693
50964.0000000    0.4760998
50965.0000000    0.4741082
50966.0000000    0.4683498
50967.0000000    0.4679672
50968.0000000    0.4708594
50969.0000000    0.4778049
50970.0000000    0.4873495
50971.0000000    0.4892339
50972.0000000    0.4873926
50973.0000000    0.4931305
50974.0000000    0.4883096
50975.0000000    0.4856105
50976.0000000    0.4876207
50977.0000000    0.4873639
50978.0000000    0.4803953
50979.0000000    0.4793661
50980.0000000    0.4838580
50981.0000000    0.4856376
50982.0000000    0.4782574
50983.0000000    0.4803044
50984.0000000    0.4771407
50985.0000000    0.4811409
50986.0000000    0.4832081
50987.0000000    0.4842964
50988.0000000    0.4828331
50989.0000000    0.4817490
50990.0000000    0.4833647
50991.0000000    0.4830926
50992.0000000    0.4841532
50993.0000000    0.4859485
50994.0000000    0.4842788
50995.0000000    0.4851659
50996.0000000    0.4858616
50997.0000000    0.4880377
50998.0000000    0.4895976
50999.0000000    0.4893281
51000.0000000    0.4954129
51001.0000000    0.4928223
51002.0000000    0.4936248
51003.0000000    0.4869509
51004.0000000    0.4838303
51005.0000000    0.4782479
51006.0000000    0.4780014
51007.0000000    0.4817659
51008.0000000    0.4802416
51009.0000000    0.4764828
51010.0000000    0.4803798
51011.0000000    0.4898860
51012.0000000    0.4960165
51013.0000000    0.4904473
51014.0000000    0.4922875
51015.0000000    0.4970169
51016.0000000    0.4985813
51017.0000000    0.5036743
51018.0000000    0.5045654
51019.0000000    0.5033401
51020.0000000    0.5066556
51021.0000000    0.5082083
51022.0000000    0.5093434
51023.0000000    0.5114189
51024.0000000    0.5116606
51025.0000000    0.5108937
51026.0000000    0.5027979
51027.0000000    0.5022360
51028.0000000    0.5062091
51029.0000000    0.5181768
51030.0000000    0.5198385
51031.0000000    0.5222091
51032.0000000    0.5194330
51033.0000000    0.5162297
51034.0000000    0.5149356
51035.0000000    0.5113711
51036.0000000    0.5185979
51037.0000000    0.5207370
51038.0000000    0.5165699
51039.0000000    0.5096993
51040.0000000    0.5054815
51041.0000000    0.5036640
51042.0000000    0.5079053
51043.0000000    0.5172601
51044.0000000    0.5240979
51045.0000000    0.5239482
51046.0000000    0.5223857
51047.0000000    0.5154583
51048.0000000    0.5125559
51049.0000000    0.5131031
51050.0000000    0.5159717
51051.0000000    0.5095439
51052.0000000    0.5009033
51053.0000000    0.4929041
51054.0000000    0.4853896
51055.0000000    0.4777954
51056.0000000    0.4820206
51057.0000000    0.4811016
51058.0000000    0.4779552
51059.0000000    0.4748983
51060.0000000    0.4799660
51061.0000000    0.4896351
51062.0000000    0.4982854
51063.0000000    0.5043076
51064.0000000    0.5001191
51065.0000000    0.4977392
51066.0000000    0.4950486
51067.0000000    0.4990651
51068.0000000    0.4973544
51069.0000000    0.4975508
51070.0000000    0.4960853
51071.0000000    0.4979554
51072.0000000    0.5016077
51073.0000000    0.5014942
51074.0000000    0.4995534
51075.0000000    0.4989751
51076.0000000    0.5037881
51077.0000000    0.5017248
51078.0000000    0.5004128
51079.0000000    0.4960374
51080.0000000    0.4927267
51081.0000000    0.4958352
51082.0000000    0.4945695
51083.0000000    0.4892811
51084.0000000    0.4922211
51085.0000000    0.4982878
51086.0000000    0.5065067
51087.0000000    0.5038072
51088.0000000    0.5002601
51089.0000000    0.4989882
51090.0000000    0.5000135
51091.0000000    0.4992502
51092.0000000    0.5025198
51093.0000000    0.5036805
51094.0000000    0.4944564
51095.0000000    0.4948369
51096.0000000    0.4904527
51097.0000000    0.4923912
51098.0000000    0.4987702
51099.0000000    0.4976520
51100.0000000    0.4900328
51101.0000000    0.4881588
51102.0000000    0.4844355
51103.0000000    0.4899044
51104.0000000    0.4949929
51105.0000000    0.4888577
51106.0000000    0.4883505
51107.0000000    0.4806665
51108.0000000    0.4813621
51109.0000000    0.4877385
51110.0000000    0.4902414
51111.0000000    0.4946021
51112.0000000    0.4998959
51113.0000000    0.4981867
51114.0000000    0.5001266
51115.0000000    0.4936762
51116.0000000    0.4901154
51117.0000000    0.4871169
51118.0000000    0.4805847
51119.0000000    0.4835644
51120.0000000    0.4941035
51121.0000000    0.4939499
51122.0000000    0.4954427
51123.0000000    0.4944559
51124.0000000    0.4983050
51125.0000000    0.4907030
51126.0000000    0.4945499
51127.0000000    0.4980092
51128.0000000    0.5004531
51129.0000000    0.5047892
51130.0000000    0.4991191
51131.0000000    0.4960818
51132.0000000    0.4992892
51133.0000000    0.4950728
51134.0000000    0.4952355
51135.0000000    0.4946661
51136.0000000    0.4915345
51137.0000000    0.4859248
51138.0000000    0.4839269
51139.0000000    0.4841837
51140.0000000    0.4747532
51141.0000000    0.4719267
51142.0000000    0.4716304
51143.0000000    0.4760664
51144.0000000    0.4796008
51145.0000000    0.4771374
51146.0000000    0.4778644
51147.0000000    0.4752513
51148.0000000    0.4746093
51149.0000000    0.4791959
51150.0000000    0.4761885
51151.0000000    0.4780108
51152.0000000    0.4743659
51153.0000000    0.4716244
51154.0000000    0.4634056
51155.0000000    0.4643354
51156.0000000    0.4707273
51157.0000000    0.4718865
51158.0000000    0.4719672
51159.0000000    0.4737476
51160.0000000    0.4782881
51161.0000000    0.4826399
51162.0000000    0.4807670
51163.0000000    0.4876615
51164.0000000    0.4946430
51165.0000000    0.4913406
51166.0000000    0.4911228
51167.0000000    0.4845240
51168.0000000    0.4792950
51169.0000000    0.4791214
51170.0000000    0.4818581
51171.0000000    0.4838941
51172.0000000    0.4824021
51173.0000000    0.4782436
51174.0000000    0.4788704
51175.0000000    0.4875939
51176.0000000    0.4841564
51177.0000000    0.4793006
51178.0000000    0.4800504
51179.0000000    0.4828293
51180.0000000    0.4841786
51181.0000000    0.4774090
51182.0000000    0.4687015
51183.0000000    0.4629479
51184.0000000    0.4622554
51185.0000000    0.4613856
51186.0000000    0.4527942
51187.0000000    0.4508428
51188.0000000    0.4525630
51189.0000000    0.4516825
51190.0000000    0.4498178
51191.0000000    0.4552431
51192.0000000    0.4560708
51193.0000000    0.4579693
51194.0000000    0.4594358
51195.0000000    0.4604579
51196.0000000    0.4596607
51197.0000000    0.4620061
51198.0000000    0.4594460
51199.0000000    0.4581862
51200.0000000    0.4648116
51201.0000000    0.4600666
51202.0000000    0.4614742
51203.0000000    0.4639577
51204.0000000    0.4713326
51205.0000000    0.4746729
51206.0000000    0.4692282
51207.0000000    0.4718037
51208.0000000    0.4770756
51209.0000000    0.4770454
51210.0000000    0.4767538
51211.0000000    0.4775704
51212.0000000    0.4848045
51213.0000000    0.4838865
51214.0000000    0.4867931
51215.0000000    0.4818571
51216.0000000    0.4866445
51217.0000000    0.4894094
51218.0000000    0.4888217
51219.0000000    0.4899124
51220.0000000    0.4881253
51221.0000000    0.4917567
51222.0000000    0.5000713
51223.0000000    0.4961831
51224.0000000    0.4944564
51225.0000000    0.4990182
51226.0000000    0.5044999
51227.0000000    0.5027978
51228.0000000    0.4994617
51229.0000000    0.5012940
51230.0000000    0.5020466
51231.0000000    0.5004903
51232.0000000    0.4954121
51233.0000000    0.4937923
51234.0000000    0.4914413
51235.0000000    0.4873232
51236.0000000    0.4878145
51237.0000000    0.4932461
51238.0000000    0.5028026
51239.0000000    0.5032758
51240.0000000    0.5009695
51241.0000000    0.5012278
51242.0000000    0.5031258
51243.0000000    0.5025718
51244.0000000    0.5020725
51245.0000000    0.5031322
51246.0000000    0.4999164
51247.0000000    0.4986887
51248.0000000    0.5019333
51249.0000000    0.5039949
51250.0000000    0.5054221
51251.0000000    0.5084376
51252.0000000    0.5050221
51253.0000000    0.4979144
51254.0000000    0.4957220
51255.0000000    0.4959966
51256.0000000    0.4989322
51257.0000000    0.4946117
51258.0000000    0.4914239
51259.0000000    0.4826165
51260.0000000    0.4852574
51261.0000000    0.4841231
51262.0000000    0.4877633
51263.0000000    0.4892364
51264.0000000    0.4931666
51265.0000000    0.4885451
51266.0000000    0.4894533
51267.0000000    0.4882590
51268.0000000    0.4901960
51269.0000000    0.4910860
51270.0000000    0.4929175
51271.0000000    0.4886795
51272.0000000    0.4894221
51273.0000000    0.4950637
51274.0000000    0.4897997
51275.0000000    0.4887829
51276.0000000    0.4935945
51277.0000000    0.4980171
51278.0000000    0.5042123
51279.0000000    0.5050035
51280.0000000    0.5019234
51281.0000000    0.5014228
51282.0000000    0.4998114
51283.0000000    0.5014563
51284.0000000    0.5046937
51285.0000000    0.5038657
51286.0000000    0.5010571
51287.0000000    0.5038956
51288.0000000    0.5122691
51289.0000000    0.5140131
51290.0000000    0.5157216
51291.0000000    0.5139678
51292.0000000    0.5118636
51293.0000000    0.5090442
51294.0000000    0.5171066
51295.0000000    0.5164909
51296.0000000    0.5150033
51297.0000000    0.5143923
51298.0000000    0.5214559
51299.0000000    0.5258697
51300.0000000    0.5254388
51301.0000000    0.5218161
51302.0000000    0.5219595
51303.0000000    0.5148203
51304.0000000    0.5145879
51305.0000000    0.5107192
51306.0000000    0.5085592
51307.0000000    0.5076908
51308.0000000    0.5072329
51309.0000000    0.5019372
51310.0000000    0.5022460
51311.0000000    0.4994582
51312.0000000    0.5021304
51313.0000000    0.4991405
51314.0000000    0.4973641
51315.0000000    0.5022412
51316.0000000    0.5036354
51317.0000000    0.5070195
51318.0000000    0.5100729
51319.0000000    0.5116310
51320.0000000    0.5097315
51321.0000000    0.5063238
51322.0000000    0.5046505
51323.0000000    0.5076451
51324.0000000    0.5101816
51325.0000000    0.5152734
51326.0000000    0.5183409
51327.0000000    0.5200058
51328.0000000    0.5136182
51329.0000000    0.5070156
51330.0000000    0.5030957
51331.0000000    0.5026526
51332.0000000    0.5019228
51333.0000000    0.5013930
51334.0000000    0.4946507
51335.0000000    0.4945455
51336.0000000    0.4879272
51337.0000000    0.4828855
51338.0000000    0.4828219
51339.0000000    0.4833509
51340.0000000    0.4800994
51341.0000000    0.4870841
51342.0000000    0.4918803
51343.0000000    0.4969502
51344.0000000    0.5003112
51345.0000000    0.4996109
51346.0000000    0.5050681
51347.0000000    0.5063428
51348.0000000    0.5047703
51349.0000000    0.5068752
51350.0000000    0.5072643
51351.0000000    0.5079631
51352.0000000    0.5079386
51353.0000000    0.5112801
51354.0000000    0.5113764
51355.0000000    0.5128194
51356.0000000    0.5029324
51357.0000000    0.4999376
51358.0000000    0.5011985
51359.0000000    0.5089955
51360.0000000    0.5115371
51361.0000000    0.5102518
51362.0000000    0.5053955
51363.0000000    0.5087355
51364.0000000    0.5103408
51365.0000000    0.5111637
51366.0000000    0.5190917
51367.0000000    0.5236135
51368.0000000    0.5254921
51369.0000000    0.5200005
51370.0000000    0.5177106
51371.0000000    0.5156137
51372.0000000    0.5145449
51373.0000000    0.5171244
51374.0000000    0.5084311
51375.0000000    0.5126471
51376.0000000    0.5134772
51377.0000000    0.5148657
51378.0000000    0.5141774
51379.0000000    0.5151664
51380.0000000    0.5240803
51381.0000000    0.5266212
51382.0000000    0.5211012
51383.0000000    0.5162576
51384.0000000    0.5218176
51385.0000000    0.5180698
51386.0000000    0.5159684
51387.0000000    0.5123932
51388.0000000    0.5062602
51389.0000000    0.5141440
51390.0000000    0.5168548
51391.0000000    0.5144874
51392.0000000    0.5150536
51393.0000000    0.5114464
51394.0000000    0.5068961
51395.0000000    0.5049928
51396.0000000    0.5044090
51397.0000000    0.5031517
51398.0000000    0.5008166
51399.0000000    0.5011810
51400.0000000    0.5035809
51401.0000000    0.5118799
51402.0000000    0.5171130
51403.0000000    0.5231301
51404.0000000    0.5179529
51405.0000000    0.5123966
51406.0000000    0.5082731
51407.0000000    0.5044252
51408.0000000    0.5032611
51409.0000000    0.5000790
51410.0000000    0.5052415
51411.0000000    0.5058549
51412.0000000    0.4995655
51413.0000000    0.4981114
51414.0000000    0.4939429
51415.0000000    0.4926552
51416.0000000    0.4899972
51417.0000000    0.4927863
51418.0000000    0.4935312
51419.0000000    0.4989820
51420.0000000    0.4981084
51421.0000000    0.4939127
51422.0000000    0.4917305
51423.0000000    0.4910032
51424.0000000    0.4921219
51425.0000000    0.4925344
51426.0000000    0.4908527
51427.0000000    0.4976868
51428.0000000    0.5012951
51429.0000000    0.5048999
51430.0000000    0.5024847
51431.0000000    0.5001545
51432.0000000    0.5001277
51433.0000000    0.5021665
51434.0000000    0.5039862
51435.0000000    0.5063788
51436.0000000    0.5033847
51437.0000000    0.4993102
51438.0000000    0.4904305
51439.0000000    0.4817894
51440.0000000    0.4801708
51441.0000000    0.4846855
51442.0000000    0.4939823
51443.0000000    0.4909821
51444.0000000    0.4873055
51445.0000000    0.4807189
51446.0000000    0.4789894
51447.0000000    0.4751321
51448.0000000    0.4793526
51449.0000000    0.4823005
51450.0000000    0.4873448
51451.0000000    0.4862165
51452.0000000    0.4854046
51453.0000000    0.4873308
51454.0000000    0.4883156
51455.0000000    0.4891245
51456.0000000    0.4880737
51457.0000000    0.4856895
51458.0000000    0.4850849
51459.0000000    0.4848448
51460.0000000    0.4887591
51461.0000000    0.4884756
51462.0000000    0.4936626
51463.0000000    0.4934790
51464.0000000    0.4926560
51465.0000000    0.4959399
51466.0000000    0.4934475
51467.0000000    0.4903706
51468.0000000    0.4884573
51469.0000000    0.4871224
51470.0000000    0.4852087
51471.0000000    0.4813814
51472.0000000    0.4789686
51473.0000000    0.4784614
51474.0000000    0.4857576
51475.0000000    0.4874687
51476.0000000    0.4857038
51477.0000000    0.4784422
51478.0000000    0.4719215
51479.0000000    0.4730741
51480.0000000    0.4761848
51481.0000000    0.4686291
51482.0000000    0.4598342
51483.0000000    0.4601306
51484.0000000    0.4617178
51485.0000000    0.4644879
51486.0000000    0.4709936
51487.0000000    0.4742182
51488.0000000    0.4807342
51489.0000000    0.4845341
51490.0000000    0.4962476
51491.0000000    0.4999185
51492.0000000    0.4973719
51493.0000000    0.4975940
51494.0000000    0.4977329
51495.0000000    0.4929071
51496.0000000    0.4929852
51497.0000000    0.5012534
51498.0000000    0.5016059
51499.0000000    0.4912860
51500.0000000    0.4921801
51501.0000000    0.4923527
51502.0000000    0.4975301
51503.0000000    0.4963284
51504.0000000    0.5011178
51505.0000000    0.4990308
51506.0000000    0.4932724
51507.0000000    0.4885382
51508.0000000    0.4886551
51509.0000000    0.4899824
51510.0000000    0.4877022
51511.0000000    0.4889900
51512.0000000    0.4856416
51513.0000000    0.4840142
51514.0000000    0.4873507
51515.0000000    0.4838377
51516.0000000    0.4815746
51517.0000000    0.4861616
51518.0000000    0.4915990
51519.0000000    0.4920872
51520.0000000    0.4898757
51521.0000000    0.4971668
51522.0000000    0.4980493
51523.0000000    0.4999329
51524.0000000    0.5016291
51525.0000000    0.5069674
51526.0000000    0.5119779
51527.0000000    0.5097473
51528.0000000    0.5031945
51529.0000000    0.4947152
51530.0000000    0.4924911
51531.0000000    0.4877028
51532.0000000    0.4945851
51533.0000000    0.4924879
51534.0000000    0.4922177
51535.0000000    0.4946567
51536.0000000    0.4906305
51537.0000000    0.4890609
51538.0000000    0.4879965
51539.0000000    0.4883172
51540.0000000    0.4793632
51541.0000000    0.4808457
51542.0000000    0.4788555
51543.0000000    0.4778569
51544.0000000    0.4746834
51545.0000000    0.4723696
51546.0000000    0.4700433
51547.0000000    0.4701807
51548.0000000    0.4710639
51549.0000000    0.4705915
51550.0000000    0.4769666
51551.0000000    0.4777656
51552.0000000    0.4794745
51553.0000000    0.4830381
51554.0000000    0.4824371
51555.0000000    0.4866647
51556.0000000    0.4852048
51557.0000000    0.4838752
51558.0000000    0.4810275
51559.0000000    0.4805050
51560.0000000    0.4834172
51561.0000000    0.4864815
51562.0000000    0.4902080
51563.0000000    0.4904279
51564.0000000    0.4856715
51565.0000000    0.4830230
51566.0000000    0.4820662
51567.0000000    0.4799372
51568.0000000    0.4731558
51569.0000000    0.4735316
51570.0000000    0.4784770
51571.0000000    0.4789758
51572.0000000    0.4751624
51573.0000000    0.4789777
51574.0000000    0.4827759
51575.0000000    0.4805555
51576.0000000    0.4744827
51577.0000000    0.4747289
51578.0000000    0.4790994
51579.0000000    0.4810011
51580.0000000    0.4802426
51581.0000000    0.4810095
51582.0000000    0.4856196
51583.0000000    0.4877278
51584.0000000    0.4857329
51585.0000000    0.4797551
51586.0000000    0.4815833
51587.0000000    0.4831868
51588.0000000    0.4859616
51589.0000000    0.4880346
51590.0000000    0.4908558
51591.0000000    0.4986372
51592.0000000    0.5016119
51593.0000000    0.4972480
51594.0000000    0.5002728
51595.0000000    0.5010346
51596.0000000    0.4959356
51597.0000000    0.4980945
51598.0000000    0.4960942
51599.0000000    0.4935033
51600.0000000    0.4931117
51601.0000000    0.4912174
51602.0000000    0.4890457
51603.0000000    0.4902989
51604.0000000    0.4909891
51605.0000000    0.4912601
51606.0000000    0.4937231
51607.0000000    0.4962317
51608.0000000    0.4932807
51609.0000000    0.4908036
51610.0000000    0.4944015
51611.0000000    0.4915323
51612.0000000    0.4896439
51613.0000000    0.4984101
51614.0000000    0.4992880
51615.0000000    0.5019981
51616.0000000    0.5042379
51617.0000000    0.5008910
51618.0000000    0.5026665
51619.0000000    0.4988745
51620.0000000    0.4980818
51621.0000000    0.4980275
51622.0000000    0.5044606
51623.0000000    0.5061724
51624.0000000    0.5078752
51625.0000000    0.5125259
51626.0000000    0.5055255
51627.0000000    0.4980199
51628.0000000    0.4976546
51629.0000000    0.4948401
51630.0000000    0.4935931
51631.0000000    0.4998667
51632.0000000    0.5058164
51633.0000000    0.5107397
51634.0000000    0.5150782
51635.0000000    0.5211178
51636.0000000    0.5148323
51637.0000000    0.5132268
51638.0000000    0.5162809
51639.0000000    0.5197027
51640.0000000    0.5197181
51641.0000000    0.5218608
51642.0000000    0.5205031
51643.0000000    0.5187159
51644.0000000    0.5182784
51645.0000000    0.5143492
51646.0000000    0.5140452
51647.0000000    0.5151843
51648.0000000    0.5163795
51649.0000000    0.5211206
51650.0000000    0.5232413
51651.0000000    0.5217881
51652.0000000    0.5253909
51653.0000000    0.5221066
51654.0000000    0.5219427
51655.0000000    0.5270395
51656.0000000    0.5332282
51657.0000000    0.5331724
51658.0000000    0.5352865
51659.0000000    0.5400352
51660.0000000    0.5433737
51661.0000000    0.5467449
51662.0000000    0.5513572
51663.0000000    0.5516338
51664.0000000    0.5466743
51665.0000000    0.5413135
51666.0000000    0.5382468
51667.0000000    0.5392838
51668.0000000    0.5427046
51669.0000000    0.5409912
51670.0000000    0.5439055
51671.0000000    0.5404335
51672.0000000    0.5375183
51673.0000000    0.5348773
51674.0000000    0.5343685
51675.0000000    0.5322616
51676.0000000    0.5293372
51677.0000000    0.5305839
51678.0000000    0.5267515
51679.0000000    0.5233679
51680.0000000    0.5177060
51681.0000000    0.5151299
51682.0000000    0.5104019
51683.0000000    0.5075063
51684.0000000    0.5129671
51685.0000000    0.5101632
51686.0000000    0.5091616
51687.0000000    0.5038359
51688.0000000    0.5048044
51689.0000000    0.5077627
51690.0000000    0.5047447
51691.0000000    0.5022216
51692.0000000    0.4998979
51693.0000000    0.4921991
51694.0000000    0.4879322
51695.0000000    0.4882969
51696.0000000    0.4884015
51697.0000000    0.4854401
51698.0000000    0.4892816
51699.0000000    0.4894804
51700.0000000    0.4896286
51701.0000000    0.4836646
51702.0000000    0.4876114
51703.0000000    0.4851134
51704.0000000    0.4842098
51705.0000000    0.4772774
51706.0000000    0.4769246
51707.0000000    0.4756417
51708.0000000    0.4863061
51709.0000000    0.4872771
51710.0000000    0.4811425
51711.0000000    0.4828005
51712.0000000    0.4851952
51713.0000000    0.4908787
51714.0000000    0.4853774
51715.0000000    0.4832211
51716.0000000    0.4866711
51717.0000000    0.4942974
51718.0000000    0.5015529
51719.0000000    0.5028464
51720.0000000    0.5023299
51721.0000000    0.5011950
51722.0000000    0.4990531
51723.0000000    0.4923313
51724.0000000    0.4879205
51725.0000000    0.4935486
51726.0000000    0.4940168
51727.0000000    0.4840989
51728.0000000    0.4821695
51729.0000000    0.4874134
51730.0000000    0.4939273
51731.0000000    0.4978556
51732.0000000    0.5041044
51733.0000000    0.5031125
51734.0000000    0.4973427
51735.0000000    0.5010215
51736.0000000    0.5047164
51737.0000000    0.5120242
51738.0000000    0.5136094
51739.0000000    0.5138445
51740.0000000    0.5122218
51741.0000000    0.5125021
51742.0000000    0.5141114
51743.0000000    0.5131344
51744.0000000    0.5143275
51745.0000000    0.5190058
51746.0000000    0.5129819
51747.0000000    0.5156222
51748.0000000    0.5192340
51749.0000000    0.5200601
51750.0000000    0.5163389
51751.0000000    0.5113464
51752.0000000    0.5116050
51753.0000000    0.5097784
51754.0000000    0.5101308
51755.0000000    0.5121765
51756.0000000    0.5173575
51757.0000000    0.5145246
51758.0000000    0.5131561
51759.0000000    0.5135322
51760.0000000    0.5114467
51761.0000000    0.5148328
51762.0000000    0.5172865
51763.0000000    0.5087575
51764.0000000    0.5042424
51765.0000000    0.5062756
51766.0000000    0.5097814
51767.0000000    0.5101019
51768.0000000    0.5150831
51769.0000000    0.5166732
51770.0000000    0.5154337
51771.0000000    0.5148465
51772.0000000    0.5152449
51773.0000000    0.5108209
51774.0000000    0.5104897
51775.0000000    0.5096984
51776.0000000    0.5113491
51777.0000000    0.5139052
51778.0000000    0.5148644
51779.0000000    0.5154746
51780.0000000    0.5175646
51781.0000000    0.5174403
51782.0000000    0.5170950
51783.0000000    0.5160546
51784.0000000    0.5118563
51785.0000000    0.5107043
51786.0000000    0.5093085
51787.0000000    0.5075070
51788.0000000    0.5099933
51789.0000000    0.5075276
51790.0000000    0.5082087
51791.0000000    0.5090094
51792.0000000    0.5097833
51793.0000000    0.5086042
51794.0000000    0.5113326
51795.0000000    0.5097917
51796.0000000    0.5154669
51797.0000000    0.5171012
51798.0000000    0.5150200
51799.0000000    0.5145469
51800.0000000    0.5122615
51801.0000000    0.5127615
51802.0000000    0.5167361
51803.0000000    0.5123826
51804.0000000    0.5099788
51805.0000000    0.5096933
51806.0000000    0.5115247
51807.0000000    0.5128624
51808.0000000    0.5169515
51809.0000000    0.5159059
51810.0000000    0.5156263
51811.0000000    0.5162134
51812.0000000    0.5190001
51813.0000000    0.5214556
51814.0000000    0.5192479
51815.0000000    0.5247291
51816.0000000    0.5220622
51817.0000000    0.5190943
51818.0000000    0.5209405
51819.0000000    0.5181953
51820.0000000    0.5153207
51821.0000000    0.5158235
51822.0000000    0.5185452
51823.0000000    0.5207961
51824.0000000    0.5162085
51825.0000000    0.5118421
51826.0000000    0.5160751
51827.0000000    0.5110366
51828.0000000    0.5106285
51829.0000000    0.5102729
51830.0000000    0.5080522
51831.0000000    0.5088758
51832.0000000    0.5180561
51833.0000000    0.5196423
51834.0000000    0.5170141
51835.0000000    0.5183364
51836.0000000    0.5146061
51837.0000000    0.5077487
51838.0000000    0.5056376
51839.0000000    0.5086741
51840.0000000    0.5110326
51841.0000000    0.5160404
51842.0000000    0.5209706
51843.0000000    0.5256134
51844.0000000    0.5198213
51845.0000000    0.5188161
51846.0000000    0.5163777
51847.0000000    0.5204523
51848.0000000    0.5227461
51849.0000000    0.5179648
51850.0000000    0.5159471
51851.0000000    0.5167984
51852.0000000    0.5143760
51853.0000000    0.5130611
51854.0000000    0.5109979
51855.0000000    0.5064836
51856.0000000    0.5098600
51857.0000000    0.5090710
51858.0000000    0.5061581
51859.0000000    0.5034459
51860.0000000    0.5067009
51861.0000000    0.5034070
51862.0000000    0.5041299
51863.0000000    0.5110283
51864.0000000    0.5103903
51865.0000000    0.5163727
51866.0000000    0.5189698
51867.0000000    0.5198530
51868.0000000    0.5181833
51869.0000000    0.5134335
51870.0000000    0.5121406
51871.0000000    0.5115444
51872.0000000    0.5102006
51873.0000000    0.5090510
51874.0000000    0.5118672
51875.0000000    0.5087632
51876.0000000    0.5137767
51877.0000000    0.5182546
51878.0000000    0.5220259
51879.0000000    0.5189194
51880.0000000    0.5243316
51881.0000000    0.5319186
51882.0000000    0.5352749
51883.0000000    0.5335062
51884.0000000    0.5366095
51885.0000000    0.5387696
51886.0000000    0.5416859
51887.0000000    0.5366787
51888.0000000    0.5334121
51889.0000000    0.5305897
51890.0000000    0.5298837
51891.0000000    0.5296193
51892.0000000    0.5232494
51893.0000000    0.5180448
51894.0000000    0.5165870
51895.0000000    0.5130140
51896.0000000    0.5147467
51897.0000000    0.5085964
51898.0000000    0.5055101
51899.0000000    0.5037635
51900.0000000    0.5008913
51901.0000000    0.5010716
51902.0000000    0.5026837
51903.0000000    0.5024722
51904.0000000    0.5037388
51905.0000000    0.5024337
51906.0000000    0.5019927
51907.0000000    0.4987516
51908.0000000    0.5003130
51909.0000000    0.5061444
51910.0000000    0.5092036
51911.0000000    0.5098009
51912.0000000    0.5062363
51913.0000000    0.5001090
51914.0000000    0.5021998
51915.0000000    0.4989220
51916.0000000    0.5049943
51917.0000000    0.5065384
51918.0000000    0.5087177
51919.0000000    0.5083765
51920.0000000    0.5055900
51921.0000000    0.5058730
51922.0000000    0.5006607
51923.0000000    0.4978066
51924.0000000    0.5070879
51925.0000000    0.5125020
51926.0000000    0.5140219
51927.0000000    0.5120352
51928.0000000    0.5123649
51929.0000000    0.5151250
51930.0000000    0.5152356
51931.0000000    0.5154328
51932.0000000    0.5173446
51933.0000000    0.5268124
51934.0000000    0.5279131
51935.0000000    0.5259033
51936.0000000    0.5254373
51937.0000000    0.5270470
51938.0000000    0.5316727
51939.0000000    0.5344685
51940.0000000    0.5285054
51941.0000000    0.5195297
51942.0000000    0.5149211
51943.0000000    0.5078952
51944.0000000    0.5035464
51945.0000000    0.5061998
51946.0000000    0.5070177
51947.0000000    0.5199720
51948.0000000    0.5214895
51949.0000000    0.5214465
51950.0000000    0.5185051
51951.0000000    0.5238598
51952.0000000    0.5218500
51953.0000000    0.5218453
51954.0000000    0.5235841
51955.0000000    0.5248219
51956.0000000    0.5218111
51957.0000000    0.5239934
51958.0000000    0.5263804
51959.0000000    0.5315108
51960.0000000    0.5287207
51961.0000000    0.5253941
51962.0000000    0.5224689
51963.0000000    0.5237049
51964.0000000    0.5235978
51965.0000000    0.5201874
51966.0000000    0.5134199
51967.0000000    0.5112420
51968.0000000    0.5081228
51969.0000000    0.5075620
51970.0000000    0.5092436
51971.0000000    0.5126510
51972.0000000    0.5132380
51973.0000000    0.5107326
51974.0000000    0.5055870
51975.0000000    0.5077261
51976.0000000    0.5071278
51977.0000000    0.5142485
51978.0000000    0.5180220
51979.0000000    0.5169879
51980.0000000    0.5195385
51981.0000000    0.5205395
51982.0000000    0.5190475
51983.0000000    0.5153653
51984.0000000    0.5188166
51985.0000000    0.5233003
51986.0000000    0.5301961
51987.0000000    0.5361331
51988.0000000    0.5423867
51989.0000000    0.5389275
51990.0000000    0.5370793
51991.0000000    0.5352541
51992.0000000    0.5345562
51993.0000000    0.5322809
51994.0000000    0.5319379
51995.0000000    0.5306409
51996.0000000    0.5351272
51997.0000000    0.5323261
51998.0000000    0.5402100
51999.0000000    0.5407916
52000.0000000    0.5376128
52001.0000000    0.5299574
52002.0000000    0.5251675
52003.0000000    0.5247943
52004.0000000    0.5208568
52005.0000000    0.5172902
52006.0000000    0.5152673
52007.0000000    0.5150523
52008.0000000    0.5149084
52009.0000000    0.5152314
52010.0000000    0.5137275
52011.0000000    0.5085732
52012.0000000    0.5106027
52013.0000000    0.5195545
52014.0000000    0.5260465
52015.0000000    0.5273250
52016.0000000    0.5320770
52017.0000000    0.5386195
52018.0000000    0.5443050
52019.0000000    0.5456873
52020.0000000    0.5452752
52021.0000000    0.5415986
52022.0000000    0.5310049
52023.0000000    0.5233568
52024.0000000    0.5239982
52025.0000000    0.5219396
52026.0000000    0.5200206
52027.0000000    0.5179020
52028.0000000    0.5128708
52029.0000000    0.5156705
52030.0000000    0.5185522
52031.0000000    0.5238292
52032.0000000    0.5211102
52033.0000000    0.5256284
52034.0000000    0.5343324
52035.0000000    0.5373151
52036.0000000    0.5379041
52037.0000000    0.5361118
52038.0000000    0.5357157
52039.0000000    0.5352653
52040.0000000    0.5345944
52041.0000000    0.5343409
52042.0000000    0.5350148
52043.0000000    0.5363722
52044.0000000    0.5335402
52045.0000000    0.5317112
52046.0000000    0.5332935
52047.0000000    0.5361831
52048.0000000    0.5335423
52049.0000000    0.5338511
52050.0000000    0.5323125
52051.0000000    0.5325818
52052.0000000    0.5350532
52053.0000000    0.5349161
52054.0000000    0.5327479
52055.0000000    0.5220286
52056.0000000    0.5258017
52057.0000000    0.5274911
52058.0000000    0.5307367
52059.0000000    0.5335683
52060.0000000    0.5404614
52061.0000000    0.5489835
52062.0000000    0.5503340
52063.0000000    0.5500501
52064.0000000    0.5472177
52065.0000000    0.5486889
52066.0000000    0.5515353
52067.0000000    0.5553036
52068.0000000    0.5607142
52069.0000000    0.5575728
52070.0000000    0.5517116
52071.0000000    0.5540738
52072.0000000    0.5533832
52073.0000000    0.5521703
52074.0000000    0.5518151
52075.0000000    0.5537757
52076.0000000    0.5507365
52077.0000000    0.5507025
52078.0000000    0.5436174
52079.0000000    0.5435579
52080.0000000    0.5389910
52081.0000000    0.5331268
52082.0000000    0.5265153
52083.0000000    0.5260597
52084.0000000    0.5237348
52085.0000000    0.5272850
52086.0000000    0.5242435
52087.0000000    0.5210869
52088.0000000    0.5211341
52089.0000000    0.5242518
52090.0000000    0.5232903
52091.0000000    0.5229402
52092.0000000    0.5235381
52093.0000000    0.5253166
52094.0000000    0.5252693
52095.0000000    0.5294695
52096.0000000    0.5254215
52097.0000000    0.5307897
52098.0000000    0.5372397
52099.0000000    0.5370257
52100.0000000    0.5379823
52101.0000000    0.5426698
52102.0000000    0.5469608
52103.0000000    0.5439781
52104.0000000    0.5492741
52105.0000000    0.5485947
52106.0000000    0.5467237
52107.0000000    0.5517450
52108.0000000    0.5498326
52109.0000000    0.5483044
52110.0000000    0.5474979
52111.0000000    0.5499088
52112.0000000    0.5505553
52113.0000000    0.5532425
52114.0000000    0.5561867
52115.0000000    0.5492837
52116.0000000    0.5435721
52117.0000000    0.5449799
52118.0000000    0.5406930
52119.0000000    0.5410054
52120.0000000    0.5320930
52121.0000000    0.5302563
52122.0000000    0.5284785
52123.0000000    0.5325790
52124.0000000    0.5396782
52125.0000000    0.5409287
52126.0000000    0.5421547
52127.0000000    0.5437474
52128.0000000    0.5427931
52129.0000000    0.5460672
52130.0000000    0.5544887
52131.0000000    0.5604124
52132.0000000    0.5686269
52133.0000000    0.5662483
52134.0000000    0.5579720
52135.0000000    0.5517752
52136.0000000    0.5441043
52137.0000000    0.5462688
52138.0000000    0.5444369
52139.0000000    0.5420029
52140.0000000    0.5398113
52141.0000000    0.5389495
52142.0000000    0.5379151
52143.0000000    0.5366511
52144.0000000    0.5372142
52145.0000000    0.5367150
52146.0000000    0.5311912
52147.0000000    0.5319355
52148.0000000    0.5373923
52149.0000000    0.5411444
52150.0000000    0.5457157
52151.0000000    0.5478880
52152.0000000    0.5519927
52153.0000000    0.5591015
52154.0000000    0.5522395
52155.0000000    0.5473971
52156.0000000    0.5511161
52157.0000000    0.5490927
52158.0000000    0.5438358
52159.0000000    0.5401770
52160.0000000    0.5382931
52161.0000000    0.5326539
52162.0000000    0.5280489
52163.0000000    0.5221565
52164.0000000    0.5219924
52165.0000000    0.5253542
52166.0000000    0.5291023
52167.0000000    0.5367156
52168.0000000    0.5416093
52169.0000000    0.5459239
52170.0000000    0.5407897
52171.0000000    0.5387695
52172.0000000    0.5364441
52173.0000000    0.5342390
52174.0000000    0.5355275
52175.0000000    0.5305732
52176.0000000    0.5354110
52177.0000000    0.5359257
52178.0000000    0.5356086
52179.0000000    0.5358697
52180.0000000    0.5300363
52181.0000000    0.5295353
52182.0000000    0.5249024
52183.0000000    0.5219954
52184.0000000    0.5248268
52185.0000000    0.5302726
52186.0000000    0.5250231
52187.0000000    0.5222436
52188.0000000    0.5239977
52189.0000000    0.5244932
52190.0000000    0.5244855
52191.0000000    0.5238485
52192.0000000    0.5255745
52193.0000000    0.5225613
52194.0000000    0.5203508
52195.0000000    0.5179010
52196.0000000    0.5218958
52197.0000000    0.5142344
52198.0000000    0.5178187
52199.0000000    0.5189413
52200.0000000    0.5162978
52201.0000000    0.5145913
52202.0000000    0.5169363
52203.0000000    0.5180384
52204.0000000    0.5097494
52205.0000000    0.5167763
52206.0000000    0.5135530
52207.0000000    0.5165168
52208.0000000    0.5192839
52209.0000000    0.5188014
52210.0000000    0.5157198
52211.0000000    0.5153872
52212.0000000    0.5233321
52213.0000000    0.5276806
52214.0000000    0.5234866
52215.0000000    0.5267879
52216.0000000    0.5256726
52217.0000000    0.5271783
52218.0000000    0.5333979
52219.0000000    0.5308604
52220.0000000    0.5300333
52221.0000000    0.5291156
52222.0000000    0.5322338
52223.0000000    0.5354121
52224.0000000    0.5291919
52225.0000000    0.5280125
52226.0000000    0.5343310
52227.0000000    0.5304079
52228.0000000    0.5325845
52229.0000000    0.5366759
52230.0000000    0.5339561
52231.0000000    0.5411723
52232.0000000    0.5473936
52233.0000000    0.5538669
52234.0000000    0.5499090
52235.0000000    0.5426559
52236.0000000    0.5407954
52237.0000000    0.5322864
52238.0000000    0.5289890
52239.0000000    0.5320496
52240.0000000    0.5315962
52241.0000000    0.5291333
52242.0000000    0.5304876
52243.0000000    0.5412079
52244.0000000    0.5455475
52245.0000000    0.5480689
52246.0000000    0.5482049
52247.0000000    0.5385714
52248.0000000    0.5273811
52249.0000000    0.5237532
52250.0000000    0.5285976
52251.0000000    0.5203288
52252.0000000    0.5179041
52253.0000000    0.5204624
52254.0000000    0.5165461
52255.0000000    0.5200923
52256.0000000    0.5177488
52257.0000000    0.5191754
52258.0000000    0.5239925
52259.0000000    0.5197914
52260.0000000    0.5193342
52261.0000000    0.5194603
52262.0000000    0.5239419
52263.0000000    0.5290537
52264.0000000    0.5205990
52265.0000000    0.5175132
52266.0000000    0.5178487
52267.0000000    0.5170532
52268.0000000    0.5186070
52269.0000000    0.5135930
52270.0000000    0.5150579
52271.0000000    0.5165222
52272.0000000    0.5147282
52273.0000000    0.5164700
52274.0000000    0.5195186
52275.0000000    0.5117882
52276.0000000    0.5109442
52277.0000000    0.5107216
52278.0000000    0.5100499
52279.0000000    0.5121477
52280.0000000    0.5129892
52281.0000000    0.5153540
52282.0000000    0.5140164
52283.0000000    0.5110127
52284.0000000    0.5089979
52285.0000000    0.5038597
52286.0000000    0.5020578
52287.0000000    0.5046062
52288.0000000    0.5033022
52289.0000000    0.5055610
52290.0000000    0.5028833
52291.0000000    0.4993620
52292.0000000    0.4966117
52293.0000000    0.4974054
52294.0000000    0.5001864
52295.0000000    0.5030449
52296.0000000    0.5045302
52297.0000000    0.5071428
52298.0000000    0.5130023
52299.0000000    0.5181972
52300.0000000    0.5206346
52301.0000000    0.5213318
52302.0000000    0.5170848
52303.0000000    0.5131496
52304.0000000    0.5154752
52305.0000000    0.5203750
52306.0000000    0.5200679
52307.0000000    0.5225825
52308.0000000    0.5240067
52309.0000000    0.5189276
52310.0000000    0.5162650
52311.0000000    0.5207434
52312.0000000    0.5181218
52313.0000000    0.5178986
52314.0000000    0.5247043
52315.0000000    0.5240039
52316.0000000    0.5193654
52317.0000000    0.5151980
52318.0000000    0.5130302
52319.0000000    0.5118738
52320.0000000    0.5159249
52321.0000000    0.5150698
52322.0000000    0.5090289
52323.0000000    0.5020500
52324.0000000    0.5008590
52325.0000000    0.5033168
52326.0000000    0.5074861
52327.0000000    0.5059530
52328.0000000    0.5072711
52329.0000000    0.5062879
52330.0000000    0.5057123
52331.0000000    0.5021403
52332.0000000    0.5020407
52333.0000000    0.5011684
52334.0000000    0.5042617
52335.0000000    0.5018993
52336.0000000    0.5032664
52337.0000000    0.5068597
52338.0000000    0.5039326
52339.0000000    0.5091395
52340.0000000    0.5173976
52341.0000000    0.5235745
52342.0000000    0.5265065
52343.0000000    0.5358548
52344.0000000    0.5383223
52345.0000000    0.5420494
52346.0000000    0.5424016
52347.0000000    0.5413394
52348.0000000    0.5416403
52349.0000000    0.5394775
52350.0000000    0.5448045
52351.0000000    0.5463887
52352.0000000    0.5441376
52353.0000000    0.5463243
52354.0000000    0.5408130
52355.0000000    0.5421814
52356.0000000    0.5388251
52357.0000000    0.5375507
52358.0000000    0.5369326
52359.0000000    0.5375144
52360.0000000    0.5369795
52361.0000000    0.5364953
52362.0000000    0.5419499
52363.0000000    0.5401138
52364.0000000    0.5384802
52365.0000000    0.5327762
52366.0000000    0.5304214
52367.0000000    0.5278094
52368.0000000    0.5253450
52369.0000000    0.5270288
52370.0000000    0.5217078
52371.0000000    0.5239846
52372.0000000    0.5232269
52373.0000000    0.5218154
52374.0000000    0.5249225
52375.0000000    0.5264927
52376.0000000    0.5319621
52377.0000000    0.5349008
52378.0000000    0.5335485
52379.0000000    0.5284140
52380.0000000    0.5267400
52381.0000000    0.5305040
52382.0000000    0.5287349
52383.0000000    0.5282279
52384.0000000    0.5293378
52385.0000000    0.5355371
52386.0000000    0.5438019
52387.0000000    0.5454577
52388.0000000    0.5475257
52389.0000000    0.5451775
52390.0000000    0.5427818
52391.0000000    0.5470170
52392.0000000    0.5473048
52393.0000000    0.5510498
52394.0000000    0.5535522
52395.0000000    0.5580773
52396.0000000    0.5574221
52397.0000000    0.5565552
52398.0000000    0.5494819
52399.0000000    0.5484090
52400.0000000    0.5510696
52401.0000000    0.5544273
52402.0000000    0.5479273
52403.0000000    0.5445916
52404.0000000    0.5481194
52405.0000000    0.5483777
52406.0000000    0.5501588
52407.0000000    0.5534989
52408.0000000    0.5545822
52409.0000000    0.5565037
52410.0000000    0.5533807
52411.0000000    0.5513889
52412.0000000    0.5521460
52413.0000000    0.5460432
52414.0000000    0.5478323
52415.0000000    0.5462268
52416.0000000    0.5490530
52417.0000000    0.5472323
52418.0000000    0.5477677
52419.0000000    0.5499198
52420.0000000    0.5576504
52421.0000000    0.5603529
52422.0000000    0.5635645
52423.0000000    0.5528454
52424.0000000    0.5496955
52425.0000000    0.5518687
52426.0000000    0.5500420
52427.0000000    0.5416679
52428.0000000    0.5469266
52429.0000000    0.5486618
52430.0000000    0.5468627
52431.0000000    0.5458384
52432.0000000    0.5487591
52433.0000000    0.5439185
52434.0000000    0.5418646
52435.0000000    0.5480887
52436.0000000    0.5503551
52437.0000000    0.5487341
52438.0000000    0.5479032
52439.0000000    0.5517716
52440.0000000    0.5533348
52441.0000000    0.5503979
52442.0000000    0.5542479
52443.0000000    0.5501888
52444.0000000    0.5526428
52445.0000000    0.5536423
52446.0000000    0.5508028
52447.0000000    0.5424739
52448.0000000    0.5378131
52449.0000000    0.5390573
52450.0000000    0.5440871
52451.0000000    0.5438839
52452.0000000    0.5419799
52453.0000000    0.5379654
52454.0000000    0.5409912
52455.0000000    0.5375182
52456.0000000    0.5361724
52457.0000000    0.5343856
52458.0000000    0.5336571
52459.0000000    0.5318947
52460.0000000    0.5263224
52461.0000000    0.5223373
52462.0000000    0.5230342
52463.0000000    0.5272584
52464.0000000    0.5323944
52465.0000000    0.5329838
52466.0000000    0.5319161
52467.0000000    0.5317982
52468.0000000    0.5377398
52469.0000000    0.5371157
52470.0000000    0.5409560
52471.0000000    0.5422426
52472.0000000    0.5386738
52473.0000000    0.5423611
52474.0000000    0.5427788
52475.0000000    0.5359796
52476.0000000    0.5362923
52477.0000000    0.5411339
52478.0000000    0.5430804
52479.0000000    0.5393808
52480.0000000    0.5361103
52481.0000000    0.5366750
52482.0000000    0.5400780
52483.0000000    0.5406084
52484.0000000    0.5376825
52485.0000000    0.5284390
52486.0000000    0.5308362
52487.0000000    0.5249920
52488.0000000    0.5273782
52489.0000000    0.5273824
52490.0000000    0.5293679
52491.0000000    0.5319006
52492.0000000    0.5291510
52493.0000000    0.5279383
52494.0000000    0.5294893
52495.0000000    0.5309159
52496.0000000    0.5340411
52497.0000000    0.5323662
52498.0000000    0.5292194
52499.0000000    0.5269702
52500.0000000    0.5264708
52501.0000000    0.5332636
52502.0000000    0.5392691
52503.0000000    0.5343900
52504.0000000    0.5391120
52505.0000000    0.5333263
52506.0000000    0.5363876
52507.0000000    0.5356958
52508.0000000    0.5325722
52509.0000000    0.5341604
52510.0000000    0.5332373
52511.0000000    0.5348056
52512.0000000    0.5308911
52513.0000000    0.5337135
52514.0000000    0.5345834
52515.0000000    0.5389897
52516.0000000    0.5426438
52517.0000000    0.5417903
52518.0000000    0.5456144
52519.0000000    0.5395424
52520.0000000    0.5390245
52521.0000000    0.5388200
52522.0000000    0.5370543
52523.0000000    0.5361986
52524.0000000    0.5364265
52525.0000000    0.5303944
52526.0000000    0.5286642
52527.0000000    0.5246011
52528.0000000    0.5232421
52529.0000000    0.5319525
52530.0000000    0.5301821
52531.0000000    0.5288319
52532.0000000    0.5329997
52533.0000000    0.5290307
52534.0000000    0.5270765
52535.0000000    0.5258512
52536.0000000    0.5241874
52537.0000000    0.5201814
52538.0000000    0.5175176
52539.0000000    0.5132676
52540.0000000    0.5059403
52541.0000000    0.5067589
52542.0000000    0.5107073
52543.0000000    0.5076096
52544.0000000    0.5075438
52545.0000000    0.5143871
52546.0000000    0.5203842
52547.0000000    0.5180929
52548.0000000    0.5269389
52549.0000000    0.5312347
52550.0000000    0.5319102
52551.0000000    0.5363314
52552.0000000    0.5351398
52553.0000000    0.5362826
52554.0000000    0.5347344
52555.0000000    0.5299254
52556.0000000    0.5262883
52557.0000000    0.5226185
52558.0000000    0.5252632
52559.0000000    0.5346310
52560.0000000    0.5311832
52561.0000000    0.5278265
52562.0000000    0.5239972
52563.0000000    0.5286933
52564.0000000    0.5371609
52565.0000000    0.5359552
52566.0000000    0.5398391
52567.0000000    0.5415848
52568.0000000    0.5450217
52569.0000000    0.5493523
52570.0000000    0.5514639
52571.0000000    0.5491245
52572.0000000    0.5468343
52573.0000000    0.5475100
52574.0000000    0.5446027
52575.0000000    0.5451819
52576.0000000    0.5444511
52577.0000000    0.5407594
52578.0000000    0.5389988
52579.0000000    0.5419506
52580.0000000    0.5429885
52581.0000000    0.5409485
52582.0000000    0.5433010
52583.0000000    0.5401605
52584.0000000    0.5396867
52585.0000000    0.5396324
52586.0000000    0.5387340
52587.0000000    0.5411236
52588.0000000    0.5373247
52589.0000000    0.5334381
52590.0000000    0.5334232
52591.0000000    0.5344267
52592.0000000    0.5324448
52593.0000000    0.5357300
52594.0000000    0.5420319
52595.0000000    0.5479103
52596.0000000    0.5463495
52597.0000000    0.5417043
52598.0000000    0.5380383
52599.0000000    0.5366746
52600.0000000    0.5353061
52601.0000000    0.5380986
52602.0000000    0.5345556
52603.0000000    0.5252326
52604.0000000    0.5202410
52605.0000000    0.5246555
52606.0000000    0.5267895
52607.0000000    0.5261993
52608.0000000    0.5306311
52609.0000000    0.5277765
52610.0000000    0.5291772
52611.0000000    0.5279801
52612.0000000    0.5307093
52613.0000000    0.5268315
52614.0000000    0.5250549
52615.0000000    0.5225075
52616.0000000    0.5149703
52617.0000000    0.5090705
52618.0000000    0.5054638
52619.0000000    0.5044473
52620.0000000    0.5045084
52621.0000000    0.5074466
52622.0000000    0.5106818
52623.0000000    0.5069488
52624.0000000    0.5097137
52625.0000000    0.5096345
52626.0000000    0.5128808
52627.0000000    0.5112240
52628.0000000    0.5111028
52629.0000000    0.5145229
52630.0000000    0.5172436
52631.0000000    0.5183045
52632.0000000    0.5187047
52633.0000000    0.5175472
52634.0000000    0.5194389
52635.0000000    0.5246240
52636.0000000    0.5257940
52637.0000000    0.5213506
52638.0000000    0.5175122
52639.0000000    0.5196892
52640.0000000    0.5217679
52641.0000000    0.5211042
52642.0000000    0.5262326
52643.0000000    0.5302988
52644.0000000    0.5285428
52645.0000000    0.5299768
52646.0000000    0.5303608
52647.0000000    0.5336584
52648.0000000    0.5271313
52649.0000000    0.5208049
52650.0000000    0.5220307
52651.0000000    0.5227429
52652.0000000    0.5205728
52653.0000000    0.5275480
52654.0000000    0.5279607
52655.0000000    0.5283294
52656.0000000    0.5271196
52657.0000000    0.5302878
52658.0000000    0.5251737
52659.0000000    0.5254889
52660.0000000    0.5336594
52661.0000000    0.5416881
52662.0000000    0.5407528
52663.0000000    0.5457836
52664.0000000    0.5517190
52665.0000000    0.5532433
52666.0000000    0.5515496
52667.0000000    0.5452423
52668.0000000    0.5396899
52669.0000000    0.5333263
52670.0000000    0.5289450
52671.0000000    0.5340572
52672.0000000    0.5306712
52673.0000000    0.5258763
52674.0000000    0.5179234
52675.0000000    0.5145097
52676.0000000    0.5101036
52677.0000000    0.5122785
52678.0000000    0.5096030
52679.0000000    0.5084361
52680.0000000    0.5073395
52681.0000000    0.5135479
52682.0000000    0.5141717
52683.0000000    0.5142335
52684.0000000    0.5092212
52685.0000000    0.5038505
52686.0000000    0.5044460
52687.0000000    0.5047192
52688.0000000    0.5051581
52689.0000000    0.5035698
52690.0000000    0.5039571
52691.0000000    0.5096490
52692.0000000    0.5098681
52693.0000000    0.5071029
52694.0000000    0.5066884
52695.0000000    0.5092201
52696.0000000    0.5077156
52697.0000000    0.5042924
52698.0000000    0.5103175
52699.0000000    0.5157033
52700.0000000    0.5164983
52701.0000000    0.5171609
52702.0000000    0.5184213
52703.0000000    0.5177050
52704.0000000    0.5174282
52705.0000000    0.5144970
52706.0000000    0.5103102
52707.0000000    0.5155282
52708.0000000    0.5148784
52709.0000000    0.5135690
52710.0000000    0.5131190
52711.0000000    0.5143286
52712.0000000    0.5184314
52713.0000000    0.5201410
52714.0000000    0.5134086
52715.0000000    0.5174192
52716.0000000    0.5197825
52717.0000000    0.5208408
52718.0000000    0.5205917
52719.0000000    0.5190437
52720.0000000    0.5182801
52721.0000000    0.5211502
52722.0000000    0.5218497
52723.0000000    0.5219023
52724.0000000    0.5256492
52725.0000000    0.5287789
52726.0000000    0.5294122
52727.0000000    0.5315797
52728.0000000    0.5361557
52729.0000000    0.5358707
52730.0000000    0.5370028
52731.0000000    0.5317628
52732.0000000    0.5283023
52733.0000000    0.5217347
52734.0000000    0.5213429
52735.0000000    0.5231773
52736.0000000    0.5303319
52737.0000000    0.5314466
52738.0000000    0.5260583
52739.0000000    0.5257414
52740.0000000    0.5190305
52741.0000000    0.5158906
52742.0000000    0.5159503
52743.0000000    0.5141695
52744.0000000    0.5120478
52745.0000000    0.5080674
52746.0000000    0.5022165
52747.0000000    0.5030013
52748.0000000    0.5104292
52749.0000000    0.5166014
52750.0000000    0.5114927
52751.0000000    0.5133201
52752.0000000    0.5117732
52753.0000000    0.5147595
52754.0000000    0.5108507
52755.0000000    0.5139002
52756.0000000    0.5153158
52757.0000000    0.5207020
52758.0000000    0.5182771
52759.0000000    0.5202252
52760.0000000    0.5167252
52761.0000000    0.5156445
52762.0000000    0.5177504
52763.0000000    0.5232040
52764.0000000    0.5243633
52765.0000000    0.5231664
52766.0000000    0.5259121
52767.0000000    0.5304975
52768.0000000    0.5367228
52769.0000000    0.5395654
52770.0000000    0.5439047
52771.0000000    0.5444171
52772.0000000    0.5399346
52773.0000000    0.5386123
52774.0000000    0.5375381
52775.0000000    0.5341867
52776.0000000    0.5372856
52777.0000000    0.5372532
52778.0000000    0.5397468
52779.0000000    0.5406269
52780.0000000    0.5388489
52781.0000000    0.5410682
52782.0000000    0.5484748
52783.0000000    0.5434152
52784.0000000    0.5357007
52785.0000000    0.5349767
52786.0000000    0.5347336
52787.0000000    0.5342450
52788.0000000    0.5279036
52789.0000000    0.5274732
52790.0000000    0.5296429
52791.0000000    0.5306240
52792.0000000    0.5208547
52793.0000000    0.5200852
52794.0000000    0.5199323
52795.0000000    0.5231920
52796.0000000    0.5175475
52797.0000000    0.5154669
52798.0000000    0.5146555
52799.0000000    0.5150183
52800.0000000    0.5184729
52801.0000000    0.5258419
52802.0000000    0.5272756
52803.0000000    0.5292183
52804.0000000    0.5272427
52805.0000000    0.5286335
52806.0000000    0.5238218
52807.0000000    0.5258379
52808.0000000    0.5309403
52809.0000000    0.5329800
52810.0000000    0.5390671
52811.0000000    0.5332031
52812.0000000    0.5310838
52813.0000000    0.5280191
52814.0000000    0.5222626
52815.0000000    0.5171083
52816.0000000    0.5158334
52817.0000000    0.5159926
52818.0000000    0.5187399
52819.0000000    0.5173793
52820.0000000    0.5165555
52821.0000000    0.5118210
52822.0000000    0.5147066
52823.0000000    0.5135314
52824.0000000    0.5145426
52825.0000000    0.5127517
52826.0000000    0.5114152
52827.0000000    0.5101578
52828.0000000    0.5110963
52829.0000000    0.5070402
52830.0000000    0.5155961
52831.0000000    0.5188320
52832.0000000    0.5187868
52833.0000000    0.5259770
52834.0000000    0.5299289
52835.0000000    0.5274691
52836.0000000    0.5211977
52837.0000000    0.5181362
52838.0000000    0.5145932
52839.0000000    0.5129508
52840.0000000    0.5180783
52841.0000000    0.5238270
52842.0000000    0.5265443
52843.0000000    0.5274823
52844.0000000    0.5239710
52845.0000000    0.5218108
52846.0000000    0.5194057
52847.0000000    0.5230707
52848.0000000    0.5242585
52849.0000000    0.5269494
52850.0000000    0.5236816
52851.0000000    0.5239874
52852.0000000    0.5282421
52853.0000000    0.5274958
52854.0000000    0.5233425
52855.0000000    0.5233468
52856.0000000    0.5239645
52857.0000000    0.5238407
52858.0000000    0.5262923
52859.0000000    0.5287915
52860.0000000    0.5330492
52861.0000000    0.5329050
52862.0000000    0.5325518
52863.0000000    0.5364676
52864.0000000    0.5311057
52865.0000000    0.5320109
52866.0000000    0.5309731
52867.0000000    0.5305308
52868.0000000    0.5324053
52869.0000000    0.5353914
52870.0000000    0.5350447
52871.0000000    0.5265589
52872.0000000    0.5164154
52873.0000000    0.5091799
52874.0000000    0.5133181
52875.0000000    0.5144813
52876.0000000    0.5131691
52877.0000000    0.5074142
52878.0000000    0.5026649
52879.0000000    0.5026639
52880.0000000    0.5010102
52881.0000000    0.4984784
52882.0000000    0.5015508
52883.0000000    0.4993650
52884.0000000    0.4991383
52885.0000000    0.4982470
52886.0000000    0.4942119
52887.0000000    0.4967684
52888.0000000    0.5016163
52889.0000000    0.5064895
52890.0000000    0.5108319
52891.0000000    0.5109416
52892.0000000    0.5077685
52893.0000000    0.5125140
52894.0000000    0.5190848
52895.0000000    0.5236873
52896.0000000    0.5262653
52897.0000000    0.5238771
52898.0000000    0.5167011
52899.0000000    0.5183315
52900.0000000    0.5168789
52901.0000000    0.5177824
52902.0000000    0.5219083
52903.0000000    0.5258422
52904.0000000    0.5276094
52905.0000000    0.5247389
52906.0000000    0.5288681
52907.0000000    0.5302328
52908.0000000    0.5315123
52909.0000000    0.5318167
52910.0000000    0.5238115
52911.0000000    0.5180336
52912.0000000    0.5135204
52913.0000000    0.5144793
52914.0000000    0.5127476
52915.0000000    0.5068398
52916.0000000    0.4993138
52917.0000000    0.4952478
52918.0000000    0.4995646
52919.0000000    0.4946048
52920.0000000    0.4948125
52921.0000000    0.5016049
52922.0000000    0.5032827
52923.0000000    0.5046080
52924.0000000    0.5112758
52925.0000000    0.5125651
52926.0000000    0.5164961
52927.0000000    0.5103928
52928.0000000    0.5135788
52929.0000000    0.5163682
52930.0000000    0.5138264
52931.0000000    0.5144494
52932.0000000    0.5143279
52933.0000000    0.5139410
52934.0000000    0.5119414
52935.0000000    0.5083607
52936.0000000    0.5062568
52937.0000000    0.5031595
52938.0000000    0.5053133
52939.0000000    0.5134930
52940.0000000    0.5141564
52941.0000000    0.5160277
52942.0000000    0.5115049
52943.0000000    0.5115311
52944.0000000    0.5157524
52945.0000000    0.5145255
52946.0000000    0.5127085
52947.0000000    0.5078590
52948.0000000    0.5036872
52949.0000000    0.5015548
52950.0000000    0.5004526
52951.0000000    0.5055251
52952.0000000    0.5087914
52953.0000000    0.5120882
52954.0000000    0.5173778
52955.0000000    0.5108893
52956.0000000    0.5133812
52957.0000000    0.5075382
52958.0000000    0.5101123
52959.0000000    0.5118691
52960.0000000    0.5185552
52961.0000000    0.5077063
52962.0000000    0.5034425
52963.0000000    0.4957215
52964.0000000    0.4921387
52965.0000000    0.4897399
52966.0000000    0.4917255
52967.0000000    0.4943420
52968.0000000    0.4976459
52969.0000000    0.5014871
52970.0000000    0.5027022
52971.0000000    0.4990932
52972.0000000    0.4944728
52973.0000000    0.4888509
52974.0000000    0.4849358
52975.0000000    0.4916839
52976.0000000    0.4928166
52977.0000000    0.4883308
52978.0000000    0.4891539
52979.0000000    0.4937012
52980.0000000    0.4949668
52981.0000000    0.4987547
52982.0000000    0.5037617
52983.0000000    0.5028177
52984.0000000    0.4943696
52985.0000000    0.4898427
52986.0000000    0.4982454
52987.0000000    0.5011818
52988.0000000    0.5053158
52989.0000000    0.5050241
52990.0000000    0.5033712
52991.0000000    0.5074096
52992.0000000    0.5046768
52993.0000000    0.5019981
52994.0000000    0.5046993
52995.0000000    0.5089366
52996.0000000    0.5090993
52997.0000000    0.5108508
52998.0000000    0.5075292
52999.0000000    0.5059314
53000.0000000    0.4950617
53001.0000000    0.4916252
53002.0000000    0.4885881
53003.0000000    0.4852605
53004.0000000    0.4844310
53005.0000000    0.4857811
53006.0000000    0.4864032
53007.0000000    0.4896895
53008.0000000    0.4938728
53009.0000000    0.5033373
53010.0000000    0.5056002
53011.0000000    0.5109298
53012.0000000    0.5089092
53013.0000000    0.5064121
53014.0000000    0.5034688
53015.0000000    0.5062797
53016.0000000    0.5061625
53017.0000000    0.5042148
53018.0000000    0.4970382
53019.0000000    0.4971336
53020.0000000    0.4987509
53021.0000000    0.5026776
53022.0000000    0.5026658
53023.0000000    0.5073286
53024.0000000    0.5103318
53025.0000000    0.5181188
53026.0000000    0.5200314
53027.0000000    0.5175388
53028.0000000    0.5205000
53029.0000000    0.5244572
53030.0000000    0.5257209
53031.0000000    0.5288876
53032.0000000    0.5243486
53033.0000000    0.5251240
53034.0000000    0.5234837
53035.0000000    0.5257334
53036.0000000    0.5291880
53037.0000000    0.5283331
53038.0000000    0.5292591
53039.0000000    0.5231958
53040.0000000    0.5274279
53041.0000000    0.5259209
53042.0000000    0.5221995
53043.0000000    0.5214213
53044.0000000    0.5215591
53045.0000000    0.5191780
53046.0000000    0.5243143
53047.0000000    0.5257004
53048.0000000    0.5263227
53049.0000000    0.5291768
53050.0000000    0.5264947
53051.0000000    0.5186390
53052.0000000    0.5092168
53053.0000000    0.5049921
53054.0000000    0.5036380
53055.0000000    0.5095966
53056.0000000    0.5147108
53057.0000000    0.5102291
53058.0000000    0.5090931
53059.0000000    0.5101346
53060.0000000    0.5125670
53061.0000000    0.5106907
53062.0000000    0.5082706
53063.0000000    0.5085322
53064.0000000    0.5096306
53065.0000000    0.5093048
53066.0000000    0.5099068
53067.0000000    0.5147457
53068.0000000    0.5165212
53069.0000000    0.5222853
53070.0000000    0.5292355
53071.0000000    0.5311862
53072.0000000    0.5309607
53073.0000000    0.5308397
53074.0000000    0.5327425
53075.0000000    0.5429931
53076.0000000    0.5455243
53077.0000000    0.5444602
53078.0000000    0.5433840
53079.0000000    0.5414261
53080.0000000    0.5394955
53081.0000000    0.5392309
53082.0000000    0.5306722
53083.0000000    0.5365443
53084.0000000    0.5329974
53085.0000000    0.5392946
53086.0000000    0.5401814
53087.0000000    0.5370494
53088.0000000    0.5378671
53089.0000000    0.5430489
53090.0000000    0.5472136
53091.0000000    0.5436455
53092.0000000    0.5466660
53093.0000000    0.5429891
53094.0000000    0.5365447
53095.0000000    0.5266826
53096.0000000    0.5241358
53097.0000000    0.5227287
53098.0000000    0.5220450
53099.0000000    0.5238898
53100.0000000    0.5210206
53101.0000000    0.5267569
53102.0000000    0.5316105
53103.0000000    0.5350465
53104.0000000    0.5372431
53105.0000000    0.5414432
53106.0000000    0.5469244
53107.0000000    0.5508158
53108.0000000    0.5477074
53109.0000000    0.5459280
53110.0000000    0.5483456
53111.0000000    0.5564339
53112.0000000    0.5568543
53113.0000000    0.5592579
53114.0000000    0.5539930
53115.0000000    0.5560840
53116.0000000    0.5545359
53117.0000000    0.5533497
53118.0000000    0.5529941
53119.0000000    0.5534773
53120.0000000    0.5568345
53121.0000000    0.5429657
53122.0000000    0.5412394
53123.0000000    0.5432660
53124.0000000    0.5414938
53125.0000000    0.5441686
53126.0000000    0.5445217
53127.0000000    0.5484458
53128.0000000    0.5453376
53129.0000000    0.5476276
53130.0000000    0.5459768
53131.0000000    0.5502569
53132.0000000    0.5485626
53133.0000000    0.5488309
53134.0000000    0.5506531
53135.0000000    0.5509759
53136.0000000    0.5488309
53137.0000000    0.5437294
53138.0000000    0.5445646
53139.0000000    0.5452886
53140.0000000    0.5420815
53141.0000000    0.5385522
53142.0000000    0.5395904
53143.0000000    0.5412117
53144.0000000    0.5356444
53145.0000000    0.5337770
53146.0000000    0.5323684
53147.0000000    0.5342989
53148.0000000    0.5413494
53149.0000000    0.5351188
53150.0000000    0.5308236
53151.0000000    0.5339938
53152.0000000    0.5387021
53153.0000000    0.5455580
53154.0000000    0.5532405
53155.0000000    0.5474427
53156.0000000    0.5466908
53157.0000000    0.5510914
53158.0000000    0.5545202
53159.0000000    0.5491738
53160.0000000    0.5447565
53161.0000000    0.5457894
53162.0000000    0.5486012
53163.0000000    0.5435804
53164.0000000    0.5433579
53165.0000000    0.5407485
53166.0000000    0.5458605
53167.0000000    0.5501782
53168.0000000    0.5496745
53169.0000000    0.5540274
53170.0000000    0.5479702
53171.0000000    0.5465727
53172.0000000    0.5446076
53173.0000000    0.5362232
53174.0000000    0.5319403
53175.0000000    0.5321410
53176.0000000    0.5350574
53177.0000000    0.5344653
53178.0000000    0.5275005
53179.0000000    0.5296986
53180.0000000    0.5326174
53181.0000000    0.5325700
53182.0000000    0.5349782
53183.0000000    0.5303682
53184.0000000    0.5303747
53185.0000000    0.5297413
53186.0000000    0.5267141
53187.0000000    0.5281874
53188.0000000    0.5292010
53189.0000000    0.5276268
53190.0000000    0.5266431
53191.0000000    0.5232154
53192.0000000    0.5202644
53193.0000000    0.5212022
53194.0000000    0.5163209
53195.0000000    0.5153980
53196.0000000    0.5192670
53197.0000000    0.5130597
53198.0000000    0.5092715
53199.0000000    0.5137123
53200.0000000    0.5191401
53201.0000000    0.5225964
53202.0000000    0.5217683
53203.0000000    0.5196974
53204.0000000    0.5216275
53205.0000000    0.5208629
53206.0000000    0.5225366
53207.0000000    0.5227569
53208.0000000    0.5251936
53209.0000000    0.5162020
53210.0000000    0.5137116
53211.0000000    0.5137823
53212.0000000    0.5166696
53213.0000000    0.5155255
53214.0000000    0.5166808
53215.0000000    0.5145186
53216.0000000    0.5102160
53217.0000000    0.5092691
53218.0000000    0.5105790
53219.0000000    0.5201741
53220.0000000    0.5195096
53221.0000000    0.5230440
53222.0000000    0.5277235
53223.0000000    0.5274438
53224.0000000    0.5263578
53225.0000000    0.5316777
53226.0000000    0.5361261
53227.0000000    0.5444887
53228.0000000    0.5462216
53229.0000000    0.5509646
53230.0000000    0.5522580
53231.0000000    0.5497561
53232.0000000    0.5541154
53233.0000000    0.5530633
53234.0000000    0.5588226
53235.0000000    0.5646970
53236.0000000    0.5630756
53237.0000000    0.5642685
53238.0000000    0.5646323
53239.0000000    0.5643578
53240.0000000    0.5651972
53241.0000000    0.5688154
53242.0000000    0.5678931
53243.0000000    0.5667706
53244.0000000    0.5675979
53245.0000000    0.5712012
53246.0000000    0.5636214
53247.0000000    0.5573264
53248.0000000    0.5579436
53249.0000000    0.5554639
53250.0000000    0.5495319
53251.0000000    0.5434695
53252.0000000    0.5389889
53253.0000000    0.5419827
53254.0000000    0.5407727
53255.0000000    0.5477057
53256.0000000    0.5407355
53257.0000000    0.5412005
53258.0000000    0.5386238
53259.0000000    0.5389988
53260.0000000    0.5365311
53261.0000000    0.5334963
53262.0000000    0.5359219
53263.0000000    0.5372007
53264.0000000    0.5380901
53265.0000000    0.5358335
53266.0000000    0.5428404
53267.0000000    0.5446019
53268.0000000    0.5505404
53269.0000000    0.5521736
53270.0000000    0.5579326
53271.0000000    0.5582959
53272.0000000    0.5563056
53273.0000000    0.5542254
53274.0000000    0.5569656
53275.0000000    0.5607819
53276.0000000    0.5630050
53277.0000000    0.5612876
53278.0000000    0.5616908
53279.0000000    0.5645882
53280.0000000    0.5618621
53281.0000000    0.5656633
53282.0000000    0.5692731
53283.0000000    0.5692874
53284.0000000    0.5664933
53285.0000000    0.5639728
53286.0000000    0.5680482
53287.0000000    0.5718340
53288.0000000    0.5772129
53289.0000000    0.5793111
53290.0000000    0.5823466
53291.0000000    0.5872699
53292.0000000    0.5838199
53293.0000000    0.5809001
53294.0000000    0.5769911
53295.0000000    0.5714128
53296.0000000    0.5649769
53297.0000000    0.5593866
53298.0000000    0.5590407
53299.0000000    0.5613189
53300.0000000    0.5619331
53301.0000000    0.5646092
53302.0000000    0.5674314
53303.0000000    0.5629911
53304.0000000    0.5596312
53305.0000000    0.5629342
53306.0000000    0.5671576
53307.0000000    0.5723162
53308.0000000    0.5703493
53309.0000000    0.5691352
53310.0000000    0.5639319
53311.0000000    0.5677274
53312.0000000    0.5678676
53313.0000000    0.5681038
53314.0000000    0.5715615
53315.0000000    0.5696369
53316.0000000    0.5714552
53317.0000000    0.5753312
53318.0000000    0.5708161
53319.0000000    0.5741814
53320.0000000    0.5741370
53321.0000000    0.5792422
53322.0000000    0.5730633
53323.0000000    0.5724394
53324.0000000    0.5747727
53325.0000000    0.5738149
53326.0000000    0.5741488
53327.0000000    0.5726528
53328.0000000    0.5761891
53329.0000000    0.5749305
53330.0000000    0.5736302
53331.0000000    0.5662934
53332.0000000    0.5627465
53333.0000000    0.5605187
53334.0000000    0.5600281
53335.0000000    0.5600563
53336.0000000    0.5678205
53337.0000000    0.5672791
53338.0000000    0.5658370
53339.0000000    0.5701861
53340.0000000    0.5653468
53341.0000000    0.5694889
53342.0000000    0.5695843
53343.0000000    0.5652346
53344.0000000    0.5621272
53345.0000000    0.5626465
53346.0000000    0.5523959
53347.0000000    0.5506537
53348.0000000    0.5507122
53349.0000000    0.5481066
53350.0000000    0.5495325
53351.0000000    0.5532869
53352.0000000    0.5503116
53353.0000000    0.5487052
53354.0000000    0.5458792
53355.0000000    0.5458215
53356.0000000    0.5457200
53357.0000000    0.5493430
53358.0000000    0.5436741
53359.0000000    0.5448357
53360.0000000    0.5435005
53361.0000000    0.5405557
53362.0000000    0.5477240
53363.0000000    0.5535683
53364.0000000    0.5481021
53365.0000000    0.5436273
53366.0000000    0.5397031
53367.0000000    0.5370908
53368.0000000    0.5322332
53369.0000000    0.5293249
53370.0000000    0.5242248
53371.0000000    0.5218926
53372.0000000    0.5211382
53373.0000000    0.5224888
53374.0000000    0.5296307
53375.0000000    0.5322568
53376.0000000    0.5328370
53377.0000000    0.5287093
53378.0000000    0.5280303
53379.0000000    0.5276863
53380.0000000    0.5220615
53381.0000000    0.5245941
53382.0000000    0.5184203
53383.0000000    0.5127298
53384.0000000    0.5107421
53385.0000000    0.5147170
53386.0000000    0.5108200
53387.0000000    0.5131794
53388.0000000    0.5206600
53389.0000000    0.5235900
53390.0000000    0.5215114
53391.0000000    0.5205647
53392.0000000    0.5263255
53393.0000000    0.5305215
53394.0000000    0.5300929
53395.0000000    0.5383289
53396.0000000    0.5347053
53397.0000000    0.5365488
53398.0000000    0.5371790
53399.0000000    0.5393748
53400.0000000    0.5462741
53401.0000000    0.5491119
53402.0000000    0.5508725
53403.0000000    0.5571818
53404.0000000    0.5556671
53405.0000000    0.5519254
53406.0000000    0.5433984
53407.0000000    0.5406721
53408.0000000    0.5408711
53409.0000000    0.5388958
53410.0000000    0.5383536
53411.0000000    0.5306616
53412.0000000    0.5340790
53413.0000000    0.5353254
53414.0000000    0.5374362
53415.0000000    0.5376550
53416.0000000    0.5448713
53417.0000000    0.5464013
53418.0000000    0.5491466
53419.0000000    0.5587158
53420.0000000    0.5631124
53421.0000000    0.5631440
53422.0000000    0.5564986
53423.0000000    0.5497998
53424.0000000    0.5464560
53425.0000000    0.5395823
53426.0000000    0.5333467
53427.0000000    0.5381470
53428.0000000    0.5363777
53429.0000000    0.5405580
53430.0000000    0.5415220
53431.0000000    0.5410672
53432.0000000    0.5392542
53433.0000000    0.5412048
53434.0000000    0.5378173
53435.0000000    0.5356637
53436.0000000    0.5412630
53437.0000000    0.5422620
53438.0000000    0.5396085
53439.0000000    0.5430111
53440.0000000    0.5391986
53441.0000000    0.5425664
53442.0000000    0.5469558
53443.0000000    0.5517559
53444.0000000    0.5558290
53445.0000000    0.5483942
53446.0000000    0.5474640
53447.0000000    0.5462049
53448.0000000    0.5451207
53449.0000000    0.5442315
53450.0000000    0.5410359
53451.0000000    0.5387987
53452.0000000    0.5329297
53453.0000000    0.5335628
53454.0000000    0.5338250
53455.0000000    0.5340771
53456.0000000    0.5343081
53457.0000000    0.5259039
53458.0000000    0.5215951
53459.0000000    0.5157765
53460.0000000    0.5158766
53461.0000000    0.5186477
53462.0000000    0.5200294
53463.0000000    0.5198054
53464.0000000    0.5121853
53465.0000000    0.5094185
53466.0000000    0.5114204
53467.0000000    0.5113819
53468.0000000    0.5086766
53469.0000000    0.5075446
53470.0000000    0.5082502
53471.0000000    0.5102739
53472.0000000    0.5052881
53473.0000000    0.5030165
53474.0000000    0.5084949
53475.0000000    0.5137511
53476.0000000    0.5180483
53477.0000000    0.5169379
53478.0000000    0.5157386
53479.0000000    0.5215749
53480.0000000    0.5236675
53481.0000000    0.5273576
53482.0000000    0.5262376
53483.0000000    0.5209982
53484.0000000    0.5242585
53485.0000000    0.5263065
53486.0000000    0.5271524
53487.0000000    0.5191001
53488.0000000    0.5156442
53489.0000000    0.5144356
53490.0000000    0.5186651
53491.0000000    0.5211627
53492.0000000    0.5232792
53493.0000000    0.5250657
53494.0000000    0.5268547
53495.0000000    0.5307668
53496.0000000    0.5320665
53497.0000000    0.5329000
53498.0000000    0.5354753
53499.0000000    0.5388435
53500.0000000    0.5399350
53501.0000000    0.5377507
53502.0000000    0.5456079
53503.0000000    0.5449921
53504.0000000    0.5445591
53505.0000000    0.5415021
53506.0000000    0.5417231
53507.0000000    0.5384472
53508.0000000    0.5352813
53509.0000000    0.5296624
53510.0000000    0.5362719
53511.0000000    0.5384426
53512.0000000    0.5450439
53513.0000000    0.5470449
53514.0000000    0.5478176
53515.0000000    0.5434894
53516.0000000    0.5449584
53517.0000000    0.5454640
53518.0000000    0.5482895
53519.0000000    0.5477103
53520.0000000    0.5538255
53521.0000000    0.5536156
53522.0000000    0.5435306
53523.0000000    0.5369108
53524.0000000    0.5258109
53525.0000000    0.5252736
53526.0000000    0.5227892
53527.0000000    0.5203866
53528.0000000    0.5242841
53529.0000000    0.5215570
53530.0000000    0.5161226
53531.0000000    0.5129983
53532.0000000    0.5099618
53533.0000000    0.5081571
53534.0000000    0.5063617
53535.0000000    0.5021007
53536.0000000    0.4962624
53537.0000000    0.4977495
53538.0000000    0.5007132
53539.0000000    0.4965499
53540.0000000    0.4918536
53541.0000000    0.4954070
53542.0000000    0.5003961
53543.0000000    0.5038912
53544.0000000    0.5060993
53545.0000000    0.5105110
53546.0000000    0.5082040
53547.0000000    0.5146500
53548.0000000    0.5191996
53549.0000000    0.5206499
53550.0000000    0.5216870
53551.0000000    0.5268809
53552.0000000    0.5259284
53553.0000000    0.5293238
53554.0000000    0.5270628
53555.0000000    0.5237370
53556.0000000    0.5196586
53557.0000000    0.5202522
53558.0000000    0.5239264
53559.0000000    0.5220737
53560.0000000    0.5194026
53561.0000000    0.5142766
53562.0000000    0.5103326
53563.0000000    0.5121822
53564.0000000    0.5147600
53565.0000000    0.5190018
53566.0000000    0.5243928
53567.0000000    0.5248330
53568.0000000    0.5183713
53569.0000000    0.5120955
53570.0000000    0.5212715
53571.0000000    0.5318930
53572.0000000    0.5324061
53573.0000000    0.5275584
53574.0000000    0.5273289
53575.0000000    0.5294424
53576.0000000    0.5322838
53577.0000000    0.5301692
53578.0000000    0.5326122
53579.0000000    0.5383083
53580.0000000    0.5400132
53581.0000000    0.5436186
53582.0000000    0.5450595
53583.0000000    0.5438981
53584.0000000    0.5408181
53585.0000000    0.5329049
53586.0000000    0.5288267
53587.0000000    0.5319223
53588.0000000    0.5352847
53589.0000000    0.5381418
53590.0000000    0.5431787
53591.0000000    0.5456142
53592.0000000    0.5440667
53593.0000000    0.5430697
53594.0000000    0.5433279
53595.0000000    0.5414389
53596.0000000    0.5469760
53597.0000000    0.5550739
53598.0000000    0.5534550
53599.0000000    0.5527531
53600.0000000    0.5564260
53601.0000000    0.5531898
53602.0000000    0.5537863
53603.0000000    0.5581158
53604.0000000    0.5520583
53605.0000000    0.5488237
53606.0000000    0.5475919
53607.0000000    0.5503754
53608.0000000    0.5446222
53609.0000000    0.5410205
53610.0000000    0.5411891
53611.0000000    0.5436701
53612.0000000    0.5407927
53613.0000000    0.5495923
53614.0000000    0.5481084
53615.0000000    0.5472237
53616.0000000    0.5468934
53617.0000000    0.5432504
53618.0000000    0.5404965
53619.0000000    0.5403037
53620.0000000    0.5416706
53621.0000000    0.5370266
53622.0000000    0.5369859
53623.0000000    0.5359711
53624.0000000    0.5403626
53625.0000000    0.5403048
53626.0000000    0.5399316
53627.0000000    0.5446088
53628.0000000    0.5530519
53629.0000000    0.5501234
53630.0000000    0.5455002
53631.0000000    0.5470062
53632.0000000    0.5407072
53633.0000000    0.5406097
53634.0000000    0.5473673
53635.0000000    0.5489872
53636.0000000    0.5410924
53637.0000000    0.5377299
53638.0000000    0.5344812
53639.0000000    0.5357593
53640.0000000    0.5314320
53641.0000000    0.5299388
53642.0000000    0.5346358
53643.0000000    0.5335324
53644.0000000    0.5351309
53645.0000000    0.5336188
53646.0000000    0.5406143
53647.0000000    0.5529066
53648.0000000    0.5596813
53649.0000000    0.5603070
53650.0000000    0.5588879
53651.0000000    0.5606180
53652.0000000    0.5530493
53653.0000000    0.5536634
53654.0000000    0.5545132
53655.0000000    0.5526271
53656.0000000    0.5520682
53657.0000000    0.5492624
53658.0000000    0.5516890
53659.0000000    0.5552801
53660.0000000    0.5583435
53661.0000000    0.5539937
53662.0000000    0.5498948
53663.0000000    0.5481640
53664.0000000    0.5486235
53665.0000000    0.5501323
53666.0000000    0.5515530
53667.0000000    0.5499104
53668.0000000    0.5532615
53669.0000000    0.5467973
53670.0000000    0.5453372
53671.0000000    0.5483683
53672.0000000    0.5519251
53673.0000000    0.5545996
53674.0000000    0.5521850
53675.0000000    0.5559638
53676.0000000    0.5554293
53677.0000000    0.5510010
53678.0000000    0.5545265
53679.0000000    0.5527518
53680.0000000    0.5565057
53681.0000000    0.5571545
53682.0000000    0.5562084
53683.0000000    0.5554036
53684.0000000    0.5550252
53685.0000000    0.5503243
53686.0000000    0.5468058
53687.0000000    0.5475432
53688.0000000    0.5434094
53689.0000000    0.5432481
53690.0000000    0.5453258
53691.0000000    0.5482416
53692.0000000    0.5495757
53693.0000000    0.5512447
53694.0000000    0.5476665
53695.0000000    0.5533516
53696.0000000    0.5512949
53697.0000000    0.5536942
53698.0000000    0.5534369
53699.0000000    0.5533826
53700.0000000    0.5504698
53701.0000000    0.5445065
53702.0000000    0.5377460
53703.0000000    0.5375394
53704.0000000    0.5358574
53705.0000000    0.5339675
53706.0000000    0.5383745
53707.0000000    0.5373145
53708.0000000    0.5368910
53709.0000000    0.5409262
53710.0000000    0.5443684
53711.0000000    0.5476385
53712.0000000    0.5456592
53713.0000000    0.5499293
53714.0000000    0.5478836
53715.0000000    0.5457036
53716.0000000    0.5422531
53717.0000000    0.5456368
53718.0000000    0.5397646
53719.0000000    0.5319101
53720.0000000    0.5301813
53721.0000000    0.5341694
53722.0000000    0.5317506
53723.0000000    0.5360659
53724.0000000    0.5367048
53725.0000000    0.5416428
53726.0000000    0.5406526
53727.0000000    0.5536093
53728.0000000    0.5598530
53729.0000000    0.5572600
53730.0000000    0.5532016
53731.0000000    0.5580751
53732.0000000    0.5629987
53733.0000000    0.5670605
53734.0000000    0.5656555
53735.0000000    0.5683973
53736.0000000    0.5674604
53737.0000000    0.5664426
53738.0000000    0.5663270
53739.0000000    0.5625827
53740.0000000    0.5637838
53741.0000000    0.5654637
53742.0000000    0.5643771
53743.0000000    0.5523144
53744.0000000    0.5469820
53745.0000000    0.5453339
53746.0000000    0.5483309
53747.0000000    0.5480846
53748.0000000    0.5457914
53749.0000000    0.5511415
53750.0000000    0.5547460
53751.0000000    0.5584556
53752.0000000    0.5526351
53753.0000000    0.5487937
53754.0000000    0.5485526
53755.0000000    0.5507818
53756.0000000    0.5529401
53757.0000000    0.5529510
53758.0000000    0.5463886
53759.0000000    0.5480226
53760.0000000    0.5585406
53761.0000000    0.5637456
53762.0000000    0.5648546
53763.0000000    0.5673878
53764.0000000    0.5706581
53765.0000000    0.5711035
53766.0000000    0.5668595
53767.0000000    0.5689426
53768.0000000    0.5658410
53769.0000000    0.5569107
53770.0000000    0.5508952
53771.0000000    0.5440122
53772.0000000    0.5480317
53773.0000000    0.5445570
53774.0000000    0.5455686
53775.0000000    0.5494620
53776.0000000    0.5555847
53777.0000000    0.5593371
53778.0000000    0.5613050
53779.0000000    0.5657127
53780.0000000    0.5683635
53781.0000000    0.5669709
53782.0000000    0.5657264
53783.0000000    0.5624873
53784.0000000    0.5574435
53785.0000000    0.5512720
53786.0000000    0.5498741
53787.0000000    0.5466132
53788.0000000    0.5494913
53789.0000000    0.5447901
53790.0000000    0.5441739
53791.0000000    0.5383292
53792.0000000    0.5391268
53793.0000000    0.5416139
53794.0000000    0.5421585
53795.0000000    0.5434440
53796.0000000    0.5514895
53797.0000000    0.5533847
53798.0000000    0.5491900
53799.0000000    0.5452937
53800.0000000    0.5434084
53801.0000000    0.5451254
53802.0000000    0.5453096
53803.0000000    0.5441781
53804.0000000    0.5422791
53805.0000000    0.5477409
53806.0000000    0.5445117
53807.0000000    0.5399282
53808.0000000    0.5342479
53809.0000000    0.5296382
53810.0000000    0.5256650
53811.0000000    0.5205793
53812.0000000    0.5259353
53813.0000000    0.5288683
53814.0000000    0.5285466
53815.0000000    0.5252730
53816.0000000    0.5216470
53817.0000000    0.5206429
53818.0000000    0.5216020
53819.0000000    0.5211239
53820.0000000    0.5161632
53821.0000000    0.5157653
53822.0000000    0.5118816
53823.0000000    0.5105260
53824.0000000    0.5067002
53825.0000000    0.5072315
53826.0000000    0.5151507
53827.0000000    0.5140027
53828.0000000    0.5065101
53829.0000000    0.5004221
53830.0000000    0.5002287
53831.0000000    0.5039564
53832.0000000    0.5083358
53833.0000000    0.5051531
53834.0000000    0.5019082
53835.0000000    0.4994507
53836.0000000    0.5004168
53837.0000000    0.5019392
53838.0000000    0.5024839
53839.0000000    0.5058586
53840.0000000    0.5054293
53841.0000000    0.5091155
53842.0000000    0.5086041
53843.0000000    0.5092387
53844.0000000    0.5108035
53845.0000000    0.5099680
53846.0000000    0.5105787
53847.0000000    0.5164832
53848.0000000    0.5240477
53849.0000000    0.5184801
53850.0000000    0.5178396
53851.0000000    0.5104843
53852.0000000    0.5186481
53853.0000000    0.5232201
53854.0000000    0.5310962
53855.0000000    0.5329598
53856.0000000    0.5370574
53857.0000000    0.5327482
53858.0000000    0.5248484
53859.0000000    0.5212548
53860.0000000    0.5209216
53861.0000000    0.5219122
53862.0000000    0.5273041
53863.0000000    0.5223022
53864.0000000    0.5136020
53865.0000000    0.5146921
53866.0000000    0.5099617
53867.0000000    0.5103521
53868.0000000    0.5072007
53869.0000000    0.5079191
53870.0000000    0.5055356
53871.0000000    0.5088287
53872.0000000    0.5045686
53873.0000000    0.4991822
53874.0000000    0.4945213
53875.0000000    0.4955454
53876.0000000    0.4990016
53877.0000000    0.5013760
53878.0000000    0.5026923
53879.0000000    0.5024604
53880.0000000    0.5040749
53881.0000000    0.5045910
53882.0000000    0.5046003
53883.0000000    0.5056551
53884.0000000    0.5093856
53885.0000000    0.5176382
53886.0000000    0.5176011
53887.0000000    0.5172859
53888.0000000    0.5153441
53889.0000000    0.5155424
53890.0000000    0.5199320
53891.0000000    0.5295745
53892.0000000    0.5325829
53893.0000000    0.5333022
53894.0000000    0.5359160
53895.0000000    0.5389528
53896.0000000    0.5436754
53897.0000000    0.5467798
53898.0000000    0.5498226
53899.0000000    0.5558200
53900.0000000    0.5505059
53901.0000000    0.5461091
53902.0000000    0.5471221
53903.0000000    0.5426020
53904.0000000    0.5365421
53905.0000000    0.5358962
53906.0000000    0.5391243
53907.0000000    0.5359972
53908.0000000    0.5372248
53909.0000000    0.5410573
53910.0000000    0.5435503
53911.0000000    0.5407604
53912.0000000    0.5337817
53913.0000000    0.5316489
53914.0000000    0.5284528
53915.0000000    0.5332803
53916.0000000    0.5323308
53917.0000000    0.5302792
53918.0000000    0.5321307
53919.0000000    0.5301764
53920.0000000    0.5322400
53921.0000000    0.5328575
53922.0000000    0.5320305
53923.0000000    0.5291858
53924.0000000    0.5299659
53925.0000000    0.5264722
53926.0000000    0.5185544
53927.0000000    0.5215099
53928.0000000    0.5239207
53929.0000000    0.5242272
53930.0000000    0.5261302
53931.0000000    0.5268006
53932.0000000    0.5254536
53933.0000000    0.5297105
53934.0000000    0.5296314
53935.0000000    0.5249842
53936.0000000    0.5203518
53937.0000000    0.5227738
53938.0000000    0.5236697
53939.0000000    0.5146233
53940.0000000    0.5060431
53941.0000000    0.5010501
53942.0000000    0.5019334
53943.0000000    0.5061184
53944.0000000    0.5063751
53945.0000000    0.5075009
53946.0000000    0.5062841
53947.0000000    0.5087678
53948.0000000    0.5030712
53949.0000000    0.5007513
53950.0000000    0.5012105
53951.0000000    0.5022542
53952.0000000    0.5008260
53953.0000000    0.5003700
53954.0000000    0.5062326
53955.0000000    0.5085958
53956.0000000    0.5111508
53957.0000000    0.5155309
53958.0000000    0.5122318
53959.0000000    0.5124044
53960.0000000    0.5131019
53961.0000000    0.5176283
53962.0000000    0.5247992
53963.0000000    0.5303771
53964.0000000    0.5288169
53965.0000000    0.5234277
53966.0000000    0.5282196
53967.0000000    0.5296975
53968.0000000    0.5231522
53969.0000000    0.5186712
53970.0000000    0.5118581
53971.0000000    0.5142804
53972.0000000    0.5169688
53973.0000000    0.5166523
53974.0000000    0.5110668
53975.0000000    0.5164437
53976.0000000    0.5163991
53977.0000000    0.5174127
53978.0000000    0.5193716
53979.0000000    0.5110134
53980.0000000    0.5085717
53981.0000000    0.5089776
53982.0000000    0.5100133
53983.0000000    0.5172110
53984.0000000    0.5175784
53985.0000000    0.5141315
53986.0000000    0.5142139
53987.0000000    0.5211357
53988.0000000    0.5256643
53989.0000000    0.5247204
53990.0000000    0.5280010
53991.0000000    0.5274690
53992.0000000    0.5245844
53993.0000000    0.5252616
53994.0000000    0.5198353
53995.0000000    0.5203764
53996.0000000    0.5294644
53997.0000000    0.5405787
53998.0000000    0.5486040
53999.0000000    0.5528806
54000.0000000    0.5580369
54001.0000000    0.5579512
54002.0000000    0.5577942
54003.0000000    0.5561837
54004.0000000    0.5583276
54005.0000000    0.5597883
54006.0000000    0.5522813
54007.0000000    0.5481666
54008.0000000    0.5496801
54009.0000000    0.5494015
54010.0000000    0.5623342
54011.0000000    0.5643123
54012.0000000    0.5552234
54013.0000000    0.5541279
54014.0000000    0.5506804
54015.0000000    0.5401248
54016.0000000    0.5335364
54017.0000000    0.5281604
54018.0000000    0.5272670
54019.0000000    0.5164824
54020.0000000    0.5150878
54021.0000000    0.5140647
54022.0000000    0.5211084
54023.0000000    0.5241268
54024.0000000    0.5271499
54025.0000000    0.5267089
54026.0000000    0.5311607
54027.0000000    0.5363011
54028.0000000    0.5367535
54029.0000000    0.5348355
54030.0000000    0.5283380
54031.0000000    0.5252438
54032.0000000    0.5207174
54033.0000000    0.5227157
54034.0000000    0.5211431
54035.0000000    0.5180974
54036.0000000    0.5187948
54037.0000000    0.5189280
54038.0000000    0.5244088
54039.0000000    0.5355344
54040.0000000    0.5364440
54041.0000000    0.5352383
54042.0000000    0.5405715
54043.0000000    0.5470968
54044.0000000    0.5536131
54045.0000000    0.5548641
54046.0000000    0.5604469
54047.0000000    0.5600759
54048.0000000    0.5546349
54049.0000000    0.5531648
54050.0000000    0.5608054
54051.0000000    0.5571376
54052.0000000    0.5534719
54053.0000000    0.5546835
54054.0000000    0.5547014
54055.0000000    0.5594819
54056.0000000    0.5631700
54057.0000000    0.5639809
54058.0000000    0.5606763
54059.0000000    0.5661402
54060.0000000    0.5620584
54061.0000000    0.5647494
54062.0000000    0.5711093
54063.0000000    0.5693709
54064.0000000    0.5735283
54065.0000000    0.5781344
54066.0000000    0.5740321
54067.0000000    0.5724863
54068.0000000    0.5839531
54069.0000000    0.5852788
54070.0000000    0.5816615
54071.0000000    0.5876824
54072.0000000    0.5843937
54073.0000000    0.5825964
54074.0000000    0.5748047
54075.0000000    0.5706943
54076.0000000    0.5656707
54077.0000000    0.5602346
54078.0000000    0.5572248
54079.0000000    0.5549414
54080.0000000    0.5536858
54081.0000000    0.5494806
54082.0000000    0.5454836
54083.0000000    0.5454575
54084.0000000    0.5407315
54085.0000000    0.5415760
54086.0000000    0.5452307
54087.0000000    0.5469744
54088.0000000    0.5444667
54089.0000000    0.5501550
54090.0000000    0.5533985
54091.0000000    0.5617601
54092.0000000    0.5624423
54093.0000000    0.5599963
54094.0000000    0.5557572
54095.0000000    0.5588279
54096.0000000    0.5592993
54097.0000000    0.5616725
54098.0000000    0.5664526
54099.0000000    0.5665540
54100.0000000    0.5640345
54101.0000000    0.5614344
54102.0000000    0.5635870
54103.0000000    0.5588382
54104.0000000    0.5566785
54105.0000000    0.5472778
54106.0000000    0.5454051
54107.0000000    0.5478022
54108.0000000    0.5485496
54109.0000000    0.5447157
54110.0000000    0.5383563
54111.0000000    0.5361696
54112.0000000    0.5383936
54113.0000000    0.5415549
54114.0000000    0.5512106
54115.0000000    0.5479930
54116.0000000    0.5516929
54117.0000000    0.5551575
54118.0000000    0.5590156
54119.0000000    0.5539249
54120.0000000    0.5505376
54121.0000000    0.5500304
54122.0000000    0.5472053
54123.0000000    0.5480961
54124.0000000    0.5495070
54125.0000000    0.5485379
54126.0000000    0.5418789
54127.0000000    0.5421558
54128.0000000    0.5427676
54129.0000000    0.5463970
54130.0000000    0.5484159
54131.0000000    0.5497369
54132.0000000    0.5505494
54133.0000000    0.5470463
54134.0000000    0.5469452
54135.0000000    0.5398297
54136.0000000    0.5376313
54137.0000000    0.5389239
54138.0000000    0.5358385
54139.0000000    0.5329731
54140.0000000    0.5368792
54141.0000000    0.5344306
54142.0000000    0.5394725
54143.0000000    0.5401112
54144.0000000    0.5380425
54145.0000000    0.5383202
54146.0000000    0.5374403
54147.0000000    0.5393171
54148.0000000    0.5471565
54149.0000000    0.5414326
54150.0000000    0.5386137
54151.0000000    0.5455708
54152.0000000    0.5474637
54153.0000000    0.5488901
54154.0000000    0.5535240
54155.0000000    0.5537915
54156.0000000    0.5536010
54157.0000000    0.5529720
54158.0000000    0.5518055
54159.0000000    0.5519182
54160.0000000    0.5563952
54161.0000000    0.5549827
54162.0000000    0.5523347
54163.0000000    0.5452747
54164.0000000    0.5463042
54165.0000000    0.5423052
54166.0000000    0.5395249
54167.0000000    0.5405635
54168.0000000    0.5395103
54169.0000000    0.5392234
54170.0000000    0.5419132
54171.0000000    0.5447477
54172.0000000    0.5456685
54173.0000000    0.5457909
54174.0000000    0.5494128
54175.0000000    0.5464358
54176.0000000    0.5326963
54177.0000000    0.5307031
54178.0000000    0.5317137
54179.0000000    0.5326932
54180.0000000    0.5274602
54181.0000000    0.5298966
54182.0000000    0.5361170
54183.0000000    0.5386308
54184.0000000    0.5373682
54185.0000000    0.5394468
54186.0000000    0.5338433
54187.0000000    0.5342008
54188.0000000    0.5320898
54189.0000000    0.5309941
54190.0000000    0.5319555
54191.0000000    0.5347551
54192.0000000    0.5322818
54193.0000000    0.5311364
54194.0000000    0.5300480
54195.0000000    0.5275763
54196.0000000    0.5213483
54197.0000000    0.5217083
54198.0000000    0.5220199
54199.0000000    0.5293957
54200.0000000    0.5314488
54201.0000000    0.5280264
54202.0000000    0.5313278
54203.0000000    0.5404657
54204.0000000    0.5478163
54205.0000000    0.5495211
54206.0000000    0.5465915
54207.0000000    0.5465323
54208.0000000    0.5445046
54209.0000000    0.5373128
54210.0000000    0.5392566
54211.0000000    0.5328993
54212.0000000    0.5312961
54213.0000000    0.5300993
54214.0000000    0.5303735
54215.0000000    0.5303218
54216.0000000    0.5286167
54217.0000000    0.5257754
54218.0000000    0.5287448
54219.0000000    0.5230246
54220.0000000    0.5174379
54221.0000000    0.5138488
54222.0000000    0.5121239
54223.0000000    0.5122541
54224.0000000    0.5113898
54225.0000000    0.5143055
54226.0000000    0.5174567
54227.0000000    0.5147740
54228.0000000    0.5168044
54229.0000000    0.5218346
54230.0000000    0.5136282
54231.0000000    0.5077301
54232.0000000    0.5108305
54233.0000000    0.5140784
54234.0000000    0.5152810
54235.0000000    0.5158971
54236.0000000    0.5213355
54237.0000000    0.5193436
54238.0000000    0.5246799
54239.0000000    0.5255316
54240.0000000    0.5237306
54241.0000000    0.5251864
54242.0000000    0.5302688
54243.0000000    0.5351261
54244.0000000    0.5362624
54245.0000000    0.5406615
54246.0000000    0.5387275
54247.0000000    0.5401226
54248.0000000    0.5428961
54249.0000000    0.5417331
54250.0000000    0.5413027
54251.0000000    0.5414457
54252.0000000    0.5434338
54253.0000000    0.5458077
54254.0000000    0.5490463
54255.0000000    0.5506688
54256.0000000    0.5505208
54257.0000000    0.5533077
54258.0000000    0.5577247
54259.0000000    0.5586160
54260.0000000    0.5560039
54261.0000000    0.5599486
54262.0000000    0.5665488
54263.0000000    0.5715150
54264.0000000    0.5784404
54265.0000000    0.5788832
54266.0000000    0.5715145
54267.0000000    0.5675123
54268.0000000    0.5680616
54269.0000000    0.5700271
54270.0000000    0.5726879
54271.0000000    0.5728374
54272.0000000    0.5750557
54273.0000000    0.5727458
54274.0000000    0.5595024
54275.0000000    0.5521126
54276.0000000    0.5457325
54277.0000000    0.5369922
54278.0000000    0.5352218
54279.0000000    0.5353581
54280.0000000    0.5391132
54281.0000000    0.5459754
54282.0000000    0.5460366
54283.0000000    0.5482789
54284.0000000    0.5523943
54285.0000000    0.5563728
54286.0000000    0.5526018
54287.0000000    0.5464791
54288.0000000    0.5398325
54289.0000000    0.5394775
54290.0000000    0.5343542
54291.0000000    0.5340446
54292.0000000    0.5406630
54293.0000000    0.5464490
54294.0000000    0.5539368
54295.0000000    0.5577925
54296.0000000    0.5586217
54297.0000000    0.5561233
54298.0000000    0.5576085
54299.0000000    0.5634602
54300.0000000    0.5600356
54301.0000000    0.5587609
54302.0000000    0.5642006
54303.0000000    0.5643662
54304.0000000    0.5620003
54305.0000000    0.5643764
54306.0000000    0.5641422
54307.0000000    0.5609846
54308.0000000    0.5589116
54309.0000000    0.5640479
54310.0000000    0.5600609
54311.0000000    0.5596059
54312.0000000    0.5544488
54313.0000000    0.5498075
54314.0000000    0.5470096
54315.0000000    0.5453197
54316.0000000    0.5489162
54317.0000000    0.5500351
54318.0000000    0.5530311
54319.0000000    0.5491524
54320.0000000    0.5476405
54321.0000000    0.5473376
54322.0000000    0.5484964
54323.0000000    0.5539681
54324.0000000    0.5573552
54325.0000000    0.5608653
54326.0000000    0.5640613
54327.0000000    0.5655096
54328.0000000    0.5694446
54329.0000000    0.5705925
54330.0000000    0.5720037
54331.0000000    0.5667000
54332.0000000    0.5658088
54333.0000000    0.5718132
54334.0000000    0.5783473
54335.0000000    0.5828040
54336.0000000    0.5814046
54337.0000000    0.5841231
54338.0000000    0.5837832
54339.0000000    0.5833639
54340.0000000    0.5860572
54341.0000000    0.5850649
54342.0000000    0.5842886
54343.0000000    0.5911310
54344.0000000    0.5920709
54345.0000000    0.5825514
54346.0000000    0.5842861
54347.0000000    0.5916308
54348.0000000    0.5934631
54349.0000000    0.5975880
54350.0000000    0.6002085
54351.0000000    0.6002861
54352.0000000    0.6030934
54353.0000000    0.5991015
54354.0000000    0.5916061
54355.0000000    0.5863641
54356.0000000    0.5708753
54357.0000000    0.5704352
54358.0000000    0.5709279
54359.0000000    0.5628015
54360.0000000    0.5621790
54361.0000000    0.5590432
54362.0000000    0.5540289
54363.0000000    0.5549366
54364.0000000    0.5533658
54365.0000000    0.5561064
54366.0000000    0.5590160
54367.0000000    0.5627700
54368.0000000    0.5679771
54369.0000000    0.5624731
54370.0000000    0.5644343
54371.0000000    0.5669938
54372.0000000    0.5654126
54373.0000000    0.5648724
54374.0000000    0.5600778
54375.0000000    0.5591156
54376.0000000    0.5593541
54377.0000000    0.5611278
54378.0000000    0.5637908
54379.0000000    0.5643564
54380.0000000    0.5565716
54381.0000000    0.5546308
54382.0000000    0.5616904
54383.0000000    0.5578325
54384.0000000    0.5564781
54385.0000000    0.5563561
54386.0000000    0.5607495
54387.0000000    0.5599343
54388.0000000    0.5562897
54389.0000000    0.5593097
54390.0000000    0.5599687
54391.0000000    0.5674995
54392.0000000    0.5817543
54393.0000000    0.5812058
54394.0000000    0.5729344
54395.0000000    0.5680281
54396.0000000    0.5645843
54397.0000000    0.5607045
54398.0000000    0.5552495
54399.0000000    0.5607804
54400.0000000    0.5575786
54401.0000000    0.5531620
54402.0000000    0.5563896
54403.0000000    0.5565592
54404.0000000    0.5563422
54405.0000000    0.5622711
54406.0000000    0.5679843
54407.0000000    0.5677699
54408.0000000    0.5651083
54409.0000000    0.5586402
54410.0000000    0.5554245
54411.0000000    0.5498016
54412.0000000    0.5505044
54413.0000000    0.5562547
54414.0000000    0.5598565
54415.0000000    0.5608799
54416.0000000    0.5577099
54417.0000000    0.5560167
54418.0000000    0.5556617
54419.0000000    0.5541543
54420.0000000    0.5531608
54421.0000000    0.5596814
54422.0000000    0.5598379
54423.0000000    0.5585194
54424.0000000    0.5591938
54425.0000000    0.5559304
54426.0000000    0.5572147
54427.0000000    0.5567139
54428.0000000    0.5561733
54429.0000000    0.5501072
54430.0000000    0.5511069
54431.0000000    0.5506142
54432.0000000    0.5542248
54433.0000000    0.5591540
54434.0000000    0.5629187
54435.0000000    0.5656556
54436.0000000    0.5720474
54437.0000000    0.5707557
54438.0000000    0.5696543
54439.0000000    0.5629272
54440.0000000    0.5710629
54441.0000000    0.5709985
54442.0000000    0.5654246
54443.0000000    0.5610470
54444.0000000    0.5586397
54445.0000000    0.5571017
54446.0000000    0.5588530
54447.0000000    0.5558648
54448.0000000    0.5577741
54449.0000000    0.5540147
54450.0000000    0.5565886
54451.0000000    0.5613618
54452.0000000    0.5610548
54453.0000000    0.5613260
54454.0000000    0.5589888
54455.0000000    0.5586275
54456.0000000    0.5623207
54457.0000000    0.5610021
54458.0000000    0.5581351
54459.0000000    0.5567925
54460.0000000    0.5556239
54461.0000000    0.5644349
54462.0000000    0.5701962
54463.0000000    0.5664856
54464.0000000    0.5656950
54465.0000000    0.5637459
54466.0000000    0.5647592
54467.0000000    0.5633992
54468.0000000    0.5609538
54469.0000000    0.5596184
54470.0000000    0.5606886
54471.0000000    0.5575840
54472.0000000    0.5468886
54473.0000000    0.5427997
54474.0000000    0.5386970
54475.0000000    0.5364618
54476.0000000    0.5240256
54477.0000000    0.5213854
54478.0000000    0.5177648
54479.0000000    0.5106482
54480.0000000    0.5048023
54481.0000000    0.5052448
54482.0000000    0.5127003
54483.0000000    0.5154383
54484.0000000    0.5152252
54485.0000000    0.5179529
54486.0000000    0.5201062
54487.0000000    0.5177123
54488.0000000    0.5184967
54489.0000000    0.5178775
54490.0000000    0.5156090
54491.0000000    0.5127141
54492.0000000    0.5117223
54493.0000000    0.5131178
54494.0000000    0.5208800
54495.0000000    0.5227346
54496.0000000    0.5243328
54497.0000000    0.5267348
54498.0000000    0.5259747
54499.0000000    0.5168968
54500.0000000    0.5131933
54501.0000000    0.5104792
54502.0000000    0.5082671
54503.0000000    0.5038507
54504.0000000    0.5032053
54505.0000000    0.5079291
54506.0000000    0.5088902
54507.0000000    0.5078698
54508.0000000    0.5030721
54509.0000000    0.5124379
54510.0000000    0.5154410
54511.0000000    0.5203715
54512.0000000    0.5198089
54513.0000000    0.5157486
54514.0000000    0.5146171
54515.0000000    0.5096195
54516.0000000    0.5098627
54517.0000000    0.5125251
54518.0000000    0.5058140
54519.0000000    0.4976637
54520.0000000    0.4990283
54521.0000000    0.5010053
54522.0000000    0.5020608
54523.0000000    0.5055423
54524.0000000    0.5032675
54525.0000000    0.5042551
54526.0000000    0.5002155
54527.0000000    0.4969416
54528.0000000    0.4940618
54529.0000000    0.4929577
54530.0000000    0.4947158
54531.0000000    0.4925182
54532.0000000    0.4905103
54533.0000000    0.4924709
54534.0000000    0.4936200
54535.0000000    0.5001768
54536.0000000    0.4999513
54537.0000000    0.4975533
54538.0000000    0.5040497
54539.0000000    0.5115587
54540.0000000    0.5174751
54541.0000000    0.5199829
54542.0000000    0.5178854
54543.0000000    0.5170749
54544.0000000    0.5081640
54545.0000000    0.5042250
54546.0000000    0.5031178
54547.0000000    0.5040412
54548.0000000    0.5034063
54549.0000000    0.5036502
54550.0000000    0.5000352
54551.0000000    0.4964612
54552.0000000    0.4944180
54553.0000000    0.4976718
54554.0000000    0.4970055
54555.0000000    0.4970264
54556.0000000    0.4958966
54557.0000000    0.4985815
54558.0000000    0.4939893
54559.0000000    0.4954961
54560.0000000    0.4978011
54561.0000000    0.4995682
54562.0000000    0.4978862
54563.0000000    0.4948125
54564.0000000    0.4958003
54565.0000000    0.4977957
54566.0000000    0.4973288
54567.0000000    0.4970124
54568.0000000    0.5037948
54569.0000000    0.5013776
54570.0000000    0.4974321
54571.0000000    0.4952140
54572.0000000    0.4955878
54573.0000000    0.4959345
54574.0000000    0.4905855
54575.0000000    0.4934145
54576.0000000    0.4902321
54577.0000000    0.4956833
54578.0000000    0.4940370
54579.0000000    0.4932946
54580.0000000    0.4879764
54581.0000000    0.4906322
54582.0000000    0.4949690
54583.0000000    0.4955193
54584.0000000    0.4988942
54585.0000000    0.5058003
54586.0000000    0.5086721
54587.0000000    0.5062079
54588.0000000    0.5088634
54589.0000000    0.5127435
54590.0000000    0.5119234
54591.0000000    0.5083167
54592.0000000    0.5057308
54593.0000000    0.5063012
54594.0000000    0.5050718
54595.0000000    0.5053555
54596.0000000    0.5054933
54597.0000000    0.5113065
54598.0000000    0.5137687
54599.0000000    0.5212429
54600.0000000    0.5316433
54601.0000000    0.5337983
54602.0000000    0.5355985
54603.0000000    0.5320581
54604.0000000    0.5362919
54605.0000000    0.5324096
54606.0000000    0.5288085
54607.0000000    0.5234930
54608.0000000    0.5185764
54609.0000000    0.5187265
54610.0000000    0.5217409
54611.0000000    0.5174292
54612.0000000    0.5210966
54613.0000000    0.5242534
54614.0000000    0.5271554
54615.0000000    0.5343558
54616.0000000    0.5350442
54617.0000000    0.5315242
54618.0000000    0.5263683
54619.0000000    0.5272599
54620.0000000    0.5234215
54621.0000000    0.5284725
54622.0000000    0.5281049
54623.0000000    0.5266037
54624.0000000    0.5299249
54625.0000000    0.5388153
54626.0000000    0.5383995
54627.0000000    0.5408347
54628.0000000    0.5431577
54629.0000000    0.5406981
54630.0000000    0.5452451
54631.0000000    0.5538518
54632.0000000    0.5589841
54633.0000000    0.5634372
54634.0000000    0.5672119
54635.0000000    0.5657254
54636.0000000    0.5543569
54637.0000000    0.5514384
54638.0000000    0.5486826
54639.0000000    0.5452862
54640.0000000    0.5398833
54641.0000000    0.5369744
54642.0000000    0.5411103
54643.0000000    0.5453634
54644.0000000    0.5478583
54645.0000000    0.5509545
54646.0000000    0.5548999
54647.0000000    0.5558982
54648.0000000    0.5558658
54649.0000000    0.5579952
54650.0000000    0.5568864
54651.0000000    0.5493436
54652.0000000    0.5458799
54653.0000000    0.5439880
54654.0000000    0.5460203
54655.0000000    0.5480471
54656.0000000    0.5515862
54657.0000000    0.5444990
54658.0000000    0.5447934
54659.0000000    0.5476638
54660.0000000    0.5484224
54661.0000000    0.5449521
54662.0000000    0.5419892
54663.0000000    0.5422677
54664.0000000    0.5420998
54665.0000000    0.5400764
54666.0000000    0.5406140
54667.0000000    0.5365566
54668.0000000    0.5385786
54669.0000000    0.5436155
54670.0000000    0.5449781
54671.0000000    0.5405411
54672.0000000    0.5360105
54673.0000000    0.5276433
54674.0000000    0.5214321
54675.0000000    0.5223834
54676.0000000    0.5274286
54677.0000000    0.5288226
54678.0000000    0.5298486
54679.0000000    0.5329259
54680.0000000    0.5359153
54681.0000000    0.5358410
54682.0000000    0.5336365
54683.0000000    0.5342553
54684.0000000    0.5421496
54685.0000000    0.5445715
54686.0000000    0.5451350
54687.0000000    0.5477467
54688.0000000    0.5489316
54689.0000000    0.5422121
54690.0000000    0.5448082
54691.0000000    0.5450695
54692.0000000    0.5508838
54693.0000000    0.5507365
54694.0000000    0.5523702
54695.0000000    0.5540745
54696.0000000    0.5474291
54697.0000000    0.5497293
54698.0000000    0.5538440
54699.0000000    0.5522945
54700.0000000    0.5538361
54701.0000000    0.5470082
54702.0000000    0.5424974
54703.0000000    0.5434820
54704.0000000    0.5434701
54705.0000000    0.5436090
54706.0000000    0.5408933
54707.0000000    0.5400807
54708.0000000    0.5376359
54709.0000000    0.5401339
54710.0000000    0.5375981
54711.0000000    0.5319451
54712.0000000    0.5441982
54713.0000000    0.5419432
54714.0000000    0.5455503
54715.0000000    0.5490046
54716.0000000    0.5530897
54717.0000000    0.5462261
54718.0000000    0.5427869
54719.0000000    0.5421501
54720.0000000    0.5432475
54721.0000000    0.5417389
54722.0000000    0.5423263
54723.0000000    0.5445350
54724.0000000    0.5384751
54725.0000000    0.5363963
54726.0000000    0.5420878
54727.0000000    0.5353020
54728.0000000    0.5392211
54729.0000000    0.5420613
54730.0000000    0.5438179
54731.0000000    0.5480152
54732.0000000    0.5491300
54733.0000000    0.5479453
54734.0000000    0.5455297
54735.0000000    0.5420685
54736.0000000    0.5395200
54737.0000000    0.5415706
54738.0000000    0.5418553
54739.0000000    0.5435774
54740.0000000    0.5465476
54741.0000000    0.5517708
54742.0000000    0.5619897
54743.0000000    0.5650324
54744.0000000    0.5636981
54745.0000000    0.5545438
54746.0000000    0.5546578
54747.0000000    0.5433573
54748.0000000    0.5422004
54749.0000000    0.5408939
54750.0000000    0.5361084
54751.0000000    0.5418367
54752.0000000    0.5404361
54753.0000000    0.5393509
54754.0000000    0.5357234
54755.0000000    0.5352373
54756.0000000    0.5385185
54757.0000000    0.5346078
54758.0000000    0.5357338
54759.0000000    0.5368529
54760.0000000    0.5367977
54761.0000000    0.5367503
54762.0000000    0.5299146
54763.0000000    0.5323268
54764.0000000    0.5382630
54765.0000000    0.5352172
54766.0000000    0.5362633
54767.0000000    0.5404667
54768.0000000    0.5317853
54769.0000000    0.5283318
54770.0000000    0.5268092
54771.0000000    0.5289055
54772.0000000    0.5236620
54773.0000000    0.5209576
54774.0000000    0.5227470
54775.0000000    0.5210217
54776.0000000    0.5180782
54777.0000000    0.5144576
54778.0000000    0.5079903
54779.0000000    0.5042306
54780.0000000    0.5034581
54781.0000000    0.5057106
54782.0000000    0.5055163
54783.0000000    0.5034382
54784.0000000    0.5080929
54785.0000000    0.5101579
54786.0000000    0.5091906
54787.0000000    0.5195537
54788.0000000    0.5151827
54789.0000000    0.5154622
54790.0000000    0.5186951
54791.0000000    0.5303823
54792.0000000    0.5333068
54793.0000000    0.5371070
54794.0000000    0.5365631
54795.0000000    0.5359325
54796.0000000    0.5380833
54797.0000000    0.5430301
54798.0000000    0.5446000
54799.0000000    0.5411831
54800.0000000    0.5423483
54801.0000000    0.5427190
54802.0000000    0.5465916
54803.0000000    0.5471398
54804.0000000    0.5479369
54805.0000000    0.5498484
54806.0000000    0.5530987
54807.0000000    0.5541239
54808.0000000    0.5565063
54809.0000000    0.5602273
54810.0000000    0.5564573
54811.0000000    0.5579791
54812.0000000    0.5598645
54813.0000000    0.5615968
54814.0000000    0.5636913
54815.0000000    0.5637042
54816.0000000    0.5580047
54817.0000000    0.5553169
54818.0000000    0.5543690
54819.0000000    0.5591388
54820.0000000    0.5617123
54821.0000000    0.5589944
54822.0000000    0.5547714
54823.0000000    0.5508052
54824.0000000    0.5504518
54825.0000000    0.5561318
54826.0000000    0.5558408
54827.0000000    0.5547411
54828.0000000    0.5564387
54829.0000000    0.5532531
54830.0000000    0.5525827
54831.0000000    0.5469760
54832.0000000    0.5373420
54833.0000000    0.5320104
54834.0000000    0.5348761
54835.0000000    0.5371976
54836.0000000    0.5430505
54837.0000000    0.5447997
54838.0000000    0.5471308
54839.0000000    0.5525854
54840.0000000    0.5549863
54841.0000000    0.5565421
54842.0000000    0.5584660
54843.0000000    0.5602877
54844.0000000    0.5594555
54845.0000000    0.5588460
54846.0000000    0.5582823
54847.0000000    0.5575079
54848.0000000    0.5657294
54849.0000000    0.5604722
54850.0000000    0.5536279
54851.0000000    0.5527861
54852.0000000    0.5447357
54853.0000000    0.5409502
54854.0000000    0.5359326
54855.0000000    0.5345335
54856.0000000    0.5401558
54857.0000000    0.5336736
54858.0000000    0.5353451
54859.0000000    0.5355085
54860.0000000    0.5418813
54861.0000000    0.5436064
54862.0000000    0.5442624
54863.0000000    0.5435648
54864.0000000    0.5385696
54865.0000000    0.5400719
54866.0000000    0.5420241
54867.0000000    0.5403600
54868.0000000    0.5405303
54869.0000000    0.5331967
54870.0000000    0.5300062
54871.0000000    0.5314718
54872.0000000    0.5364501
54873.0000000    0.5349669
54874.0000000    0.5337647
54875.0000000    0.5314209
54876.0000000    0.5298050
54877.0000000    0.5282029
54878.0000000    0.5215437
54879.0000000    0.5222020
54880.0000000    0.5134970
54881.0000000    0.5147614
54882.0000000    0.5207739
54883.0000000    0.5254614
54884.0000000    0.5304120
54885.0000000    0.5316359
54886.0000000    0.5348330
54887.0000000    0.5389349
54888.0000000    0.5416834
54889.0000000    0.5344675
54890.0000000    0.5354918
54891.0000000    0.5335762
54892.0000000    0.5358331
54893.0000000    0.5335972
54894.0000000    0.5340977
54895.0000000    0.5343699
54896.0000000    0.5287975
54897.0000000    0.5280945
54898.0000000    0.5238206
54899.0000000    0.5179609
54900.0000000    0.5177577
54901.0000000    0.5186367
54902.0000000    0.5197290
54903.0000000    0.5173175
54904.0000000    0.5214384
54905.0000000    0.5201990
54906.0000000    0.5194433
54907.0000000    0.5164606
54908.0000000    0.5169135
54909.0000000    0.5250772
54910.0000000    0.5256383
54911.0000000    0.5292145
54912.0000000    0.5311961
54913.0000000    0.5303557
54914.0000000    0.5285594
54915.0000000    0.5349416
54916.0000000    0.5270180
54917.0000000    0.5238478
54918.0000000    0.5207223
54919.0000000    0.5195248
54920.0000000    0.5218286
54921.0000000    0.5224762
54922.0000000    0.5250852
54923.0000000    0.5188601
54924.0000000    0.5131621
54925.0000000    0.5152914
54926.0000000    0.5118511
54927.0000000    0.5124488
54928.0000000    0.5097410
54929.0000000    0.5078605
54930.0000000    0.5151124
54931.0000000    0.5133568
54932.0000000    0.5173658
54933.0000000    0.5137524
54934.0000000    0.5127249
54935.0000000    0.5088782
54936.0000000    0.5110046
54937.0000000    0.5093918
54938.0000000    0.5046170
54939.0000000    0.4994471
54940.0000000    0.4922209
54941.0000000    0.4914725
54942.0000000    0.4892264
54943.0000000    0.4930343
54944.0000000    0.4956132
54945.0000000    0.4953299
54946.0000000    0.4955676
54947.0000000    0.5001980
54948.0000000    0.5041544
54949.0000000    0.5095084
54950.0000000    0.5009872
54951.0000000    0.4962836
54952.0000000    0.5012997
54953.0000000    0.5135341
54954.0000000    0.5218257
54955.0000000    0.5250769
54956.0000000    0.5233080
54957.0000000    0.5188899
54958.0000000    0.5183384
54959.0000000    0.5220025
54960.0000000    0.5206250
54961.0000000    0.5129868
54962.0000000    0.5082732
54963.0000000    0.5116698
54964.0000000    0.5163779
54965.0000000    0.5124192
54966.0000000    0.5149465
54967.0000000    0.5162147
54968.0000000    0.5132002
54969.0000000    0.5153867
54970.0000000    0.5157186
54971.0000000    0.5115052
54972.0000000    0.5066102
54973.0000000    0.5020132
54974.0000000    0.4977653
54975.0000000    0.5001337
54976.0000000    0.5026770
54977.0000000    0.5016649
54978.0000000    0.5061663
54979.0000000    0.5127333
54980.0000000    0.5144860
54981.0000000    0.5108604
54982.0000000    0.5062425
54983.0000000    0.5039263
54984.0000000    0.5056200
54985.0000000    0.5103095
54986.0000000    0.5177351
54987.0000000    0.5237679
54988.0000000    0.5298635
54989.0000000    0.5304472
54990.0000000    0.5332983
54991.0000000    0.5364134
54992.0000000    0.5354079
54993.0000000    0.5274863
54994.0000000    0.5261773
54995.0000000    0.5258657
54996.0000000    0.5288687
54997.0000000    0.5213075
54998.0000000    0.5174455
54999.0000000    0.5094457
55000.0000000    0.5105044
55001.0000000    0.5112762
55002.0000000    0.5106785
55003.0000000    0.5154499
55004.0000000    0.5220813
55005.0000000    0.5208404
55006.0000000    0.5166959
55007.0000000    0.5180502
55008.0000000    0.5229570
55009.0000000    0.5179029
55010.0000000    0.5197846
55011.0000000    0.5197334
55012.0000000    0.5227180
55013.0000000    0.5221785
55014.0000000    0.5201042
55015.0000000    0.5227013
55016.0000000    0.5166726
55017.0000000    0.5204903
55018.0000000    0.5246661
55019.0000000    0.5293790
55020.0000000    0.5292033
55021.0000000    0.5319291
55022.0000000    0.5274163
55023.0000000    0.5276504
55024.0000000    0.5354079
55025.0000000    0.5283883
55026.0000000    0.5234458
55027.0000000    0.5219038
55028.0000000    0.5225043
55029.0000000    0.5228062
55030.0000000    0.5195622
55031.0000000    0.5212498
55032.0000000    0.5109490
55033.0000000    0.5090166
55034.0000000    0.5109226
55035.0000000    0.5136683
55036.0000000    0.5107111
55037.0000000    0.5123152
55038.0000000    0.5160561
55039.0000000    0.5217129
55040.0000000    0.5200242
55041.0000000    0.5202492
55042.0000000    0.5240570
55043.0000000    0.5216830
55044.0000000    0.5161932
55045.0000000    0.5181170
55046.0000000    0.5167761
55047.0000000    0.5144421
55048.0000000    0.5119158
55049.0000000    0.5165862
55050.0000000    0.5190441
55051.0000000    0.5205328
55052.0000000    0.5136319
55053.0000000    0.5133041
55054.0000000    0.5199661
55055.0000000    0.5239323
55056.0000000    0.5229623
55057.0000000    0.5214739
55058.0000000    0.5206036
55059.0000000    0.5166300
55060.0000000    0.5226952
55061.0000000    0.5240259
55062.0000000    0.5201001
55063.0000000    0.5161213
55064.0000000    0.5107059
55065.0000000    0.5121388
55066.0000000    0.5168626
55067.0000000    0.5174943
55068.0000000    0.5209014
55069.0000000    0.5192008
55070.0000000    0.5282182
55071.0000000    0.5276079
55072.0000000    0.5285692
55073.0000000    0.5286418
55074.0000000    0.5220249
55075.0000000    0.5183713
55076.0000000    0.5163758
55077.0000000    0.5111905
55078.0000000    0.5065125
55079.0000000    0.5028383
55080.0000000    0.4997170
55081.0000000    0.5000175
55082.0000000    0.5026996
55083.0000000    0.5112690
55084.0000000    0.5095479
55085.0000000    0.5170134
55086.0000000    0.5216028
55087.0000000    0.5182257
55088.0000000    0.5243371
55089.0000000    0.5304677
55090.0000000    0.5355970
55091.0000000    0.5406582
55092.0000000    0.5455458
55093.0000000    0.5506983
55094.0000000    0.5467690
55095.0000000    0.5393438
55096.0000000    0.5442845
55097.0000000    0.5453999
55098.0000000    0.5468494
55099.0000000    0.5456935
55100.0000000    0.5444573
55101.0000000    0.5506279
55102.0000000    0.5486407
55103.0000000    0.5376701
55104.0000000    0.5365158
55105.0000000    0.5345089
55106.0000000    0.5330330
55107.0000000    0.5332968
55108.0000000    0.5360665
55109.0000000    0.5385290
55110.0000000    0.5347738
55111.0000000    0.5411542
55112.0000000    0.5435485
55113.0000000    0.5468625
55114.0000000    0.5508082
55115.0000000    0.5527795
55116.0000000    0.5493375
55117.0000000    0.5443596
55118.0000000    0.5459415
55119.0000000    0.5510449
55120.0000000    0.5528061
55121.0000000    0.5497029
55122.0000000    0.5558164
55123.0000000    0.5612611
55124.0000000    0.5642329
55125.0000000    0.5628620
55126.0000000    0.5534467
55127.0000000    0.5440927
55128.0000000    0.5396528
55129.0000000    0.5393528
55130.0000000    0.5365493
55131.0000000    0.5331680
55132.0000000    0.5304599
55133.0000000    0.5251423
55134.0000000    0.5235484
55135.0000000    0.5259709
55136.0000000    0.5282342
55137.0000000    0.5268629
55138.0000000    0.5312614
55139.0000000    0.5309811
55140.0000000    0.5298582
55141.0000000    0.5352258
55142.0000000    0.5275246
55143.0000000    0.5305462
55144.0000000    0.5325660
55145.0000000    0.5370028
55146.0000000    0.5525561
55147.0000000    0.5581510
55148.0000000    0.5561458
55149.0000000    0.5538295
55150.0000000    0.5551727
55151.0000000    0.5577987
55152.0000000    0.5601283
55153.0000000    0.5601043
55154.0000000    0.5568811
55155.0000000    0.5575767
55156.0000000    0.5648938
55157.0000000    0.5680408
55158.0000000    0.5712182
55159.0000000    0.5642186
55160.0000000    0.5606707
55161.0000000    0.5635282
55162.0000000    0.5646521
55163.0000000    0.5640390
55164.0000000    0.5670687
55165.0000000    0.5641989
55166.0000000    0.5617437
55167.0000000    0.5620111
55168.0000000    0.5657616
55169.0000000    0.5633965
55170.0000000    0.5558830
55171.0000000    0.5516650
55172.0000000    0.5539648
55173.0000000    0.5532982
55174.0000000    0.5510091
55175.0000000    0.5505195
55176.0000000    0.5524787
55177.0000000    0.5530757
55178.0000000    0.5548249
55179.0000000    0.5551401
55180.0000000    0.5587687
55181.0000000    0.5587437
55182.0000000    0.5515789
55183.0000000    0.5420966
55184.0000000    0.5397242
55185.0000000    0.5379303
55186.0000000    0.5417152
55187.0000000    0.5399759
55188.0000000    0.5391941
55189.0000000    0.5394242
55190.0000000    0.5347248
55191.0000000    0.5338948
55192.0000000    0.5353611
55193.0000000    0.5329507
55194.0000000    0.5283611
55195.0000000    0.5272066
55196.0000000    0.5269629
55197.0000000    0.5254951
55198.0000000    0.5286645
55199.0000000    0.5249889
55200.0000000    0.5181262
55201.0000000    0.5120863
55202.0000000    0.5178139
55203.0000000    0.5139803
55204.0000000    0.5101559
55205.0000000    0.5019573
55206.0000000    0.4972683
55207.0000000    0.5023924
55208.0000000    0.5060434
55209.0000000    0.5140656
55210.0000000    0.5114837
55211.0000000    0.5111913
55212.0000000    0.5091281
55213.0000000    0.5134889
55214.0000000    0.5199073
55215.0000000    0.5218005
55216.0000000    0.5249699
55217.0000000    0.5262380
55218.0000000    0.5231482
55219.0000000    0.5176440
55220.0000000    0.5153264
55221.0000000    0.5128754
55222.0000000    0.5109523
55223.0000000    0.5119879
55224.0000000    0.5157827
55225.0000000    0.5166437
55226.0000000    0.5156766
55227.0000000    0.5192471
55228.0000000    0.5250491
55229.0000000    0.5236186
55230.0000000    0.5250729
55231.0000000    0.5237635
55232.0000000    0.5195256
55233.0000000    0.5200687
55234.0000000    0.5212318
55235.0000000    0.5177687
55236.0000000    0.5157912
55237.0000000    0.5152338
55238.0000000    0.5141258
55239.0000000    0.5122176
55240.0000000    0.5137625
55241.0000000    0.5073766
55242.0000000    0.5063890
55243.0000000    0.5048503
55244.0000000    0.5093660
55245.0000000    0.5125754
55246.0000000    0.5117192
55247.0000000    0.5088406
55248.0000000    0.5072465
55249.0000000    0.5053151
55250.0000000    0.5047933
55251.0000000    0.5049427
55252.0000000    0.5023913
55253.0000000    0.5049349
55254.0000000    0.5047774
55255.0000000    0.5073458
55256.0000000    0.5082176
55257.0000000    0.5106891
55258.0000000    0.5134875
55259.0000000    0.5152767
55260.0000000    0.5209761
55261.0000000    0.5203500
55262.0000000    0.5206289
55263.0000000    0.5219407
55264.0000000    0.5204480
55265.0000000    0.5232434
55266.0000000    0.5213915
55267.0000000    0.5217323
55268.0000000    0.5242718
55269.0000000    0.5267209
55270.0000000    0.5211648
55271.0000000    0.5157702
55272.0000000    0.5220538
55273.0000000    0.5228825
55274.0000000    0.5276672
55275.0000000    0.5301566
55276.0000000    0.5272442
55277.0000000    0.5243989
55278.0000000    0.5213370
55279.0000000    0.5210233
55280.0000000    0.5253825
55281.0000000    0.5272061
55282.0000000    0.5259904
55283.0000000    0.5262781
55284.0000000    0.5286935
55285.0000000    0.5302370
55286.0000000    0.5249794
55287.0000000    0.5218900
55288.0000000    0.5221083
55289.0000000    0.5196530
55290.0000000    0.5135882
55291.0000000    0.5102806
55292.0000000    0.5100833
55293.0000000    0.5054120
55294.0000000    0.5010462
55295.0000000    0.5056843
55296.0000000    0.5025778
55297.0000000    0.5043922
55298.0000000    0.5092359
55299.0000000    0.5039512
55300.0000000    0.5074718
55301.0000000    0.5046424
55302.0000000    0.5083942
55303.0000000    0.5146096
55304.0000000    0.5179108
55305.0000000    0.5213705
55306.0000000    0.5172121
55307.0000000    0.5203654
55308.0000000    0.5252213
55309.0000000    0.5329606
55310.0000000    0.5362874
55311.0000000    0.5349143
55312.0000000    0.5354568
55313.0000000    0.5356171
55314.0000000    0.5382559
55315.0000000    0.5405809
55316.0000000    0.5484197
55317.0000000    0.5483027
55318.0000000    0.5491576
55319.0000000    0.5450899
55320.0000000    0.5431695
55321.0000000    0.5374497
55322.0000000    0.5302850
55323.0000000    0.5248652
55324.0000000    0.5222857
55325.0000000    0.5175874
55326.0000000    0.5203685
55327.0000000    0.5186993
55328.0000000    0.5177653
55329.0000000    0.5166654
55330.0000000    0.5209830
55331.0000000    0.5198196
55332.0000000    0.5150495
55333.0000000    0.5134262
55334.0000000    0.5033039
55335.0000000    0.5054796
55336.0000000    0.5095540
55337.0000000    0.5083627
55338.0000000    0.5101970
55339.0000000    0.5037833
55340.0000000    0.5049292
55341.0000000    0.5033776
55342.0000000    0.5030313
55343.0000000    0.5036398
55344.0000000    0.5071408
55345.0000000    0.5054474
55346.0000000    0.5114685
55347.0000000    0.5181194
55348.0000000    0.5172561
55349.0000000    0.5218495
55350.0000000    0.5218067
55351.0000000    0.5161358
55352.0000000    0.5175368
55353.0000000    0.5177181
55354.0000000    0.5177929
55355.0000000    0.5175495
55356.0000000    0.5209786
55357.0000000    0.5237043
55358.0000000    0.5229895
55359.0000000    0.5229416
55360.0000000    0.5226104
55361.0000000    0.5163528
55362.0000000    0.5159725
55363.0000000    0.5216165
55364.0000000    0.5205479
55365.0000000    0.5185562
55366.0000000    0.5230896
55367.0000000    0.5254209
55368.0000000    0.5239666
55369.0000000    0.5237030
55370.0000000    0.5202878
55371.0000000    0.5185946
55372.0000000    0.5130385
55373.0000000    0.5085563
55374.0000000    0.5073438
55375.0000000    0.5104237
55376.0000000    0.5187480
55377.0000000    0.5157502
55378.0000000    0.5135931
55379.0000000    0.5146422
55380.0000000    0.5098504
55381.0000000    0.5124773
55382.0000000    0.5170525
55383.0000000    0.5257735
55384.0000000    0.5263385
55385.0000000    0.5232416
55386.0000000    0.5196193
55387.0000000    0.5219218
55388.0000000    0.5232231
55389.0000000    0.5235663
55390.0000000    0.5224455
55391.0000000    0.5154420
55392.0000000    0.5104422
55393.0000000    0.5036280
55394.0000000    0.5026986
55395.0000000    0.5085195
55396.0000000    0.5141029
55397.0000000    0.5195736
55398.0000000    0.5166438
55399.0000000    0.5179499
55400.0000000    0.5133798
55401.0000000    0.5182985
55402.0000000    0.5189779
55403.0000000    0.5163751
55404.0000000    0.5194402
55405.0000000    0.5183482
55406.0000000    0.5223064
55407.0000000    0.5230179
55408.0000000    0.5284187
55409.0000000    0.5352519
55410.0000000    0.5345981
55411.0000000    0.5365096
55412.0000000    0.5386980
55413.0000000    0.5409442
55414.0000000    0.5449845
55415.0000000    0.5428522
55416.0000000    0.5345731
55417.0000000    0.5407617
55418.0000000    0.5401235
55419.0000000    0.5389031
55420.0000000    0.5384348
55421.0000000    0.5396996
55422.0000000    0.5414035
55423.0000000    0.5401562
55424.0000000    0.5374813
55425.0000000    0.5347916
55426.0000000    0.5313996
55427.0000000    0.5336239
55428.0000000    0.5261514
55429.0000000    0.5154593
55430.0000000    0.5140678
55431.0000000    0.5114764
55432.0000000    0.5122560
55433.0000000    0.5110301
55434.0000000    0.5143723
55435.0000000    0.5175404
55436.0000000    0.5180900
55437.0000000    0.5164279
55438.0000000    0.5177091
55439.0000000    0.5170705
55440.0000000    0.5203470
55441.0000000    0.5206563
55442.0000000    0.5208924
55443.0000000    0.5206866
55444.0000000    0.5224966
55445.0000000    0.5240812
55446.0000000    0.5220008
55447.0000000    0.5186697
55448.0000000    0.5187852
55449.0000000    0.5220004
55450.0000000    0.5236928
55451.0000000    0.5252787
55452.0000000    0.5289299
55453.0000000    0.5341639
55454.0000000    0.5349649
55455.0000000    0.5431548
55456.0000000    0.5389714
55457.0000000    0.5381165
55458.0000000    0.5387881
55459.0000000    0.5378692
55460.0000000    0.5407115
55461.0000000    0.5424466
55462.0000000    0.5420294
55463.0000000    0.5376888
55464.0000000    0.5324618
55465.0000000    0.5280807
55466.0000000    0.5289143
55467.0000000    0.5319879
55468.0000000    0.5345301
55469.0000000    0.5309011
55470.0000000    0.5332341
55471.0000000    0.5269169
55472.0000000    0.5236856
55473.0000000    0.5248632
55474.0000000    0.5255353
55475.0000000    0.5346178
55476.0000000    0.5411135
55477.0000000    0.5427077
55478.0000000    0.5371413
55479.0000000    0.5360417
55480.0000000    0.5323058
55481.0000000    0.5317069
55482.0000000    0.5388224
55483.0000000    0.5422947
55484.0000000    0.5428128
55485.0000000    0.5364277
55486.0000000    0.5262595
55487.0000000    0.5258630
55488.0000000    0.5227349
55489.0000000    0.5263463
55490.0000000    0.5290856
55491.0000000    0.5307758
55492.0000000    0.5303410
55493.0000000    0.5317212
55494.0000000    0.5255859
55495.0000000    0.5225635
55496.0000000    0.5263593
55497.0000000    0.5297113
55498.0000000    0.5276002
55499.0000000    0.5315362
55500.0000000    0.5282940
55501.0000000    0.5247783
55502.0000000    0.5237322
55503.0000000    0.5247066
55504.0000000    0.5259552
55505.0000000    0.5248034
55506.0000000    0.5274943
55507.0000000    0.5286466
55508.0000000    0.5271147
55509.0000000    0.5236458
55510.0000000    0.5182752
55511.0000000    0.5167396
55512.0000000    0.5126315
55513.0000000    0.5157042
55514.0000000    0.5196550
55515.0000000    0.5211504
55516.0000000    0.5304544
55517.0000000    0.5324713
55518.0000000    0.5270400
55519.0000000    0.5239955
55520.0000000    0.5167918
55521.0000000    0.5173392
55522.0000000    0.5207903
55523.0000000    0.5214596
55524.0000000    0.5247421
55525.0000000    0.5173286
55526.0000000    0.5168049
55527.0000000    0.5123589
55528.0000000    0.5060689
55529.0000000    0.5043171
55530.0000000    0.5050561
55531.0000000    0.5092280
55532.0000000    0.5103682
55533.0000000    0.5174107
55534.0000000    0.5265172
55535.0000000    0.5280781
55536.0000000    0.5277773
55537.0000000    0.5254331
55538.0000000    0.5215514
55539.0000000    0.5208297
55540.0000000    0.5213087
55541.0000000    0.5234999
55542.0000000    0.5284913
55543.0000000    0.5318803
55544.0000000    0.5351841
55545.0000000    0.5381075
55546.0000000    0.5366383
55547.0000000    0.5359984
55548.0000000    0.5386398
55549.0000000    0.5398504
55550.0000000    0.5360345
55551.0000000    0.5350281
55552.0000000    0.5333363
55553.0000000    0.5252378
55554.0000000    0.5288436
55555.0000000    0.5336987
55556.0000000    0.5379481
55557.0000000    0.5393884
55558.0000000    0.5385371
55559.0000000    0.5360963
55560.0000000    0.5360165
55561.0000000    0.5334325
55562.0000000    0.5302057
55563.0000000    0.5255405
55564.0000000    0.5239483
55565.0000000    0.5239140
55566.0000000    0.5188721
55567.0000000    0.5241793
55568.0000000    0.5265589
55569.0000000    0.5262938
55570.0000000    0.5232428
55571.0000000    0.5236111
55572.0000000    0.5271147
55573.0000000    0.5307269
55574.0000000    0.5365557
55575.0000000    0.5462078
55576.0000000    0.5518289
55577.0000000    0.5481988
55578.0000000    0.5471992
55579.0000000    0.5444861
55580.0000000    0.5475785
55581.0000000    0.5466144
55582.0000000    0.5487754
55583.0000000    0.5482659
55584.0000000    0.5459622
55585.0000000    0.5372534
55586.0000000    0.5335441
55587.0000000    0.5272694
55588.0000000    0.5264195
55589.0000000    0.5211117
55590.0000000    0.5165300
55591.0000000    0.5171394
55592.0000000    0.5115037
55593.0000000    0.5092177
55594.0000000    0.5125309
55595.0000000    0.5164227
55596.0000000    0.5236619
55597.0000000    0.5237628
55598.0000000    0.5239289
55599.0000000    0.5340425
55600.0000000    0.5386338
55601.0000000    0.5489076
55602.0000000    0.5490407
55603.0000000    0.5475785
55604.0000000    0.5397875
55605.0000000    0.5353767
55606.0000000    0.5330111
55607.0000000    0.5303613
55608.0000000    0.5309575
55609.0000000    0.5386177
55610.0000000    0.5404113
55611.0000000    0.5380226
55612.0000000    0.5373968
55613.0000000    0.5372482
55614.0000000    0.5314034
55615.0000000    0.5329814
55616.0000000    0.5286990
55617.0000000    0.5255019
55618.0000000    0.5267681
55619.0000000    0.5234203
55620.0000000    0.5282212
55621.0000000    0.5221069
55622.0000000    0.5209243
55623.0000000    0.5141602
55624.0000000    0.5093375
55625.0000000    0.4990540
55626.0000000    0.4964773
55627.0000000    0.4927692
55628.0000000    0.4935978
55629.0000000    0.4943400
55630.0000000    0.5008955
55631.0000000    0.4999282
55632.0000000    0.4980687
55633.0000000    0.4941666
55634.0000000    0.4873737
55635.0000000    0.4851191
55636.0000000    0.4880878
55637.0000000    0.4977311
55638.0000000    0.5001099
55639.0000000    0.5019680
55640.0000000    0.5035042
55641.0000000    0.5028775
55642.0000000    0.4963337
55643.0000000    0.4944012
55644.0000000    0.4904164
55645.0000000    0.4845977
55646.0000000    0.4839863
55647.0000000    0.4855542
55648.0000000    0.4823294
55649.0000000    0.4842115
55650.0000000    0.4958520
55651.0000000    0.4967395
55652.0000000    0.4954601
55653.0000000    0.4930192
55654.0000000    0.4967212
55655.0000000    0.4989086
55656.0000000    0.5028625
55657.0000000    0.5040950
55658.0000000    0.4987290
55659.0000000    0.4908695
55660.0000000    0.4862778
55661.0000000    0.4828744
55662.0000000    0.4827007
55663.0000000    0.4884492
55664.0000000    0.4896735
55665.0000000    0.4921362
55666.0000000    0.5025743
55667.0000000    0.5055863
55668.0000000    0.5124630
55669.0000000    0.5203857
55670.0000000    0.5232656
55671.0000000    0.5232342
55672.0000000    0.5184066
55673.0000000    0.5199258
55674.0000000    0.5150300
55675.0000000    0.5151851
55676.0000000    0.5173870
55677.0000000    0.5208303
55678.0000000    0.5204542
55679.0000000    0.5244669
55680.0000000    0.5218790
55681.0000000    0.5246705
55682.0000000    0.5262242
55683.0000000    0.5201548
55684.0000000    0.5190148
55685.0000000    0.5146595
55686.0000000    0.5170556
55687.0000000    0.5160263
55688.0000000    0.5180853
55689.0000000    0.5157592
55690.0000000    0.5127807
55691.0000000    0.5169164
55692.0000000    0.5156760
55693.0000000    0.5129687
55694.0000000    0.5106773
55695.0000000    0.5134049
55696.0000000    0.5087271
55697.0000000    0.5086286
55698.0000000    0.5052858
55699.0000000    0.5044929
55700.0000000    0.5007731
55701.0000000    0.4956041
55702.0000000    0.4945178
55703.0000000    0.4930581
55704.0000000    0.4955612
55705.0000000    0.4975313
55706.0000000    0.4978737
55707.0000000    0.4930985
55708.0000000    0.4910643
55709.0000000    0.4914347
55710.0000000    0.4933841
55711.0000000    0.4958037
55712.0000000    0.4960370
55713.0000000    0.4971772
55714.0000000    0.4953912
55715.0000000    0.4951202
55716.0000000    0.4905601
55717.0000000    0.4899843
55718.0000000    0.4920328
55719.0000000    0.4948109
55720.0000000    0.4948599
55721.0000000    0.4901021
55722.0000000    0.4878979
55723.0000000    0.4910692
55724.0000000    0.4908941
55725.0000000    0.4996824
55726.0000000    0.5129393
55727.0000000    0.5108497
55728.0000000    0.5139100
55729.0000000    0.5152259
55730.0000000    0.5187130
55731.0000000    0.5181055
55732.0000000    0.5161653
55733.0000000    0.5118966
55734.0000000    0.5074136
55735.0000000    0.5088557
55736.0000000    0.5104308
55737.0000000    0.5051800
55738.0000000    0.5105088
55739.0000000    0.5052444
55740.0000000    0.5018776
55741.0000000    0.4935209
55742.0000000    0.4960807
55743.0000000    0.4957478
55744.0000000    0.4974369
55745.0000000    0.5082803
55746.0000000    0.5123241
55747.0000000    0.5088301
55748.0000000    0.5114101
55749.0000000    0.5112430
55750.0000000    0.5077500
55751.0000000    0.5027966
55752.0000000    0.4986107
55753.0000000    0.4952461
55754.0000000    0.4952034
55755.0000000    0.4916587
55756.0000000    0.4876879
55757.0000000    0.4866221
55758.0000000    0.4858543
55759.0000000    0.4839308
55760.0000000    0.4888401
55761.0000000    0.4945325
55762.0000000    0.4961958
55763.0000000    0.4938392
55764.0000000    0.4933373
55765.0000000    0.4977666
55766.0000000    0.5025060
55767.0000000    0.5022236
55768.0000000    0.5029190
55769.0000000    0.5028849
55770.0000000    0.5001193
55771.0000000    0.5014116
55772.0000000    0.4947085
55773.0000000    0.4912356
55774.0000000    0.4911260
55775.0000000    0.5023241
55776.0000000    0.5035923
55777.0000000    0.5027350
55778.0000000    0.5052017
55779.0000000    0.4975125
55780.0000000    0.4939872
55781.0000000    0.4924595
55782.0000000    0.5002881
55783.0000000    0.5025268
55784.0000000    0.5068654
55785.0000000    0.5074261
55786.0000000    0.5073041
55787.0000000    0.5036418
55788.0000000    0.5012238
55789.0000000    0.5050140
55790.0000000    0.5077329
55791.0000000    0.5113059
55792.0000000    0.5167087
55793.0000000    0.5198901
55794.0000000    0.5231084
55795.0000000    0.5227637
55796.0000000    0.5221523
55797.0000000    0.5208360
55798.0000000    0.5293670
55799.0000000    0.5288263
55800.0000000    0.5278730
55801.0000000    0.5284837
55802.0000000    0.5294726
55803.0000000    0.5273542
55804.0000000    0.5232014
55805.0000000    0.5255901
55806.0000000    0.5260420
55807.0000000    0.5281209
55808.0000000    0.5284163
55809.0000000    0.5226310
55810.0000000    0.5236290
55811.0000000    0.5173352
55812.0000000    0.5153205
55813.0000000    0.5112403
55814.0000000    0.5151494
55815.0000000    0.5125442
55816.0000000    0.5130333
55817.0000000    0.5118162
55818.0000000    0.5176316
55819.0000000    0.5128078
55820.0000000    0.5097598
55821.0000000    0.5095447
55822.0000000    0.5085679
55823.0000000    0.5047856
55824.0000000    0.5024610
55825.0000000    0.5010461
55826.0000000    0.5055819
55827.0000000    0.5021633
55828.0000000    0.4992863
55829.0000000    0.5039089
55830.0000000    0.5040036
55831.0000000    0.5048479
55832.0000000    0.5153563
55833.0000000    0.5156848
55834.0000000    0.5079992
55835.0000000    0.5034744
55836.0000000    0.5015684
55837.0000000    0.4957202
55838.0000000    0.4999590
55839.0000000    0.4984596
55840.0000000    0.5008833
55841.0000000    0.5034524
55842.0000000    0.5084378
55843.0000000    0.5055156
55844.0000000    0.5036155
55845.0000000    0.5036070
55846.0000000    0.5027146
55847.0000000    0.5049041
55848.0000000    0.5089664
55849.0000000    0.5140187
55850.0000000    0.5194154
55851.0000000    0.5236426
55852.0000000    0.5243616
55853.0000000    0.5224440
55854.0000000    0.5160968
55855.0000000    0.5144724
55856.0000000    0.5089349
55857.0000000    0.5087518
55858.0000000    0.5096166
55859.0000000    0.5037384
55860.0000000    0.5018136
55861.0000000    0.5063989
55862.0000000    0.5057001
55863.0000000    0.5069466
55864.0000000    0.5074212
55865.0000000    0.5052577
55866.0000000    0.5027450
55867.0000000    0.5008907
55868.0000000    0.5008885
55869.0000000    0.5078030
55870.0000000    0.5091676
55871.0000000    0.5145022
55872.0000000    0.5145090
55873.0000000    0.5180743
55874.0000000    0.5214649
55875.0000000    0.5276043
55876.0000000    0.5300298
55877.0000000    0.5299739
55878.0000000    0.5348833
55879.0000000    0.5410673
55880.0000000    0.5386512
55881.0000000    0.5395219
55882.0000000    0.5390891
55883.0000000    0.5359079
55884.0000000    0.5347351
55885.0000000    0.5340081
55886.0000000    0.5306298
55887.0000000    0.5323550
55888.0000000    0.5310761
55889.0000000    0.5303110
55890.0000000    0.5346278
55891.0000000    0.5382108
55892.0000000    0.5399625
55893.0000000    0.5383869
55894.0000000    0.5359709
55895.0000000    0.5361350
55896.0000000    0.5336378
55897.0000000    0.5334412
55898.0000000    0.5325125
55899.0000000    0.5323448
55900.0000000    0.5339687
55901.0000000    0.5319241
55902.0000000    0.5280565
55903.0000000    0.5294245
55904.0000000    0.5284026
55905.0000000    0.5296718
55906.0000000    0.5309674
55907.0000000    0.5355125
55908.0000000    0.5356579
55909.0000000    0.5389005
55910.0000000    0.5366727
55911.0000000    0.5359957
55912.0000000    0.5379153
55913.0000000    0.5467046
55914.0000000    0.5511429
55915.0000000    0.5540112
55916.0000000    0.5532480
55917.0000000    0.5526218
55918.0000000    0.5453855
55919.0000000    0.5445944
55920.0000000    0.5406440
55921.0000000    0.5444368
55922.0000000    0.5439904
55923.0000000    0.5478365
55924.0000000    0.5495409
55925.0000000    0.5442427
55926.0000000    0.5389400
55927.0000000    0.5364634
55928.0000000    0.5356733
55929.0000000    0.5315443
55930.0000000    0.5308030
55931.0000000    0.5306274
55932.0000000    0.5307183
55933.0000000    0.5324491
55934.0000000    0.5318449
55935.0000000    0.5333533
55936.0000000    0.5365300
55937.0000000    0.5372773
55938.0000000    0.5423279
55939.0000000    0.5501503
55940.0000000    0.5504012
55941.0000000    0.5479171
55942.0000000    0.5494394
55943.0000000    0.5469689
55944.0000000    0.5422094
55945.0000000    0.5417808
55946.0000000    0.5396906
55947.0000000    0.5322248
55948.0000000    0.5302339
55949.0000000    0.5264134
55950.0000000    0.5256267
55951.0000000    0.5243114
55952.0000000    0.5214816
55953.0000000    0.5252633
55954.0000000    0.5313715
55955.0000000    0.5325290
55956.0000000    0.5342959
55957.0000000    0.5397135
55958.0000000    0.5448747
55959.0000000    0.5415605
55960.0000000    0.5383819
55961.0000000    0.5377902
55962.0000000    0.5385566
55963.0000000    0.5401981
55964.0000000    0.5425673
55965.0000000    0.5353258
55966.0000000    0.5288568
55967.0000000    0.5256115
55968.0000000    0.5211421
55969.0000000    0.5281179
55970.0000000    0.5244610
55971.0000000    0.5287983
55972.0000000    0.5319050
55973.0000000    0.5295022
55974.0000000    0.5266905
55975.0000000    0.5236619
55976.0000000    0.5240079
55977.0000000    0.5233958
55978.0000000    0.5207121
55979.0000000    0.5203725
55980.0000000    0.5221563
55981.0000000    0.5219898
55982.0000000    0.5184536
55983.0000000    0.5164697
55984.0000000    0.5162594
55985.0000000    0.5189633
55986.0000000    0.5230933
55987.0000000    0.5164685
55988.0000000    0.5151423
55989.0000000    0.5166084
55990.0000000    0.5182788
55991.0000000    0.5162738
55992.0000000    0.5168185
55993.0000000    0.5209188
55994.0000000    0.5235628
55995.0000000    0.5284616
55996.0000000    0.5311199
55997.0000000    0.5230532
55998.0000000    0.5235940
55999.0000000    0.5326308
56000.0000000    0.5270976
56001.0000000    0.5270700
56002.0000000    0.5202419
56003.0000000    0.5179603
56004.0000000    0.5117102
56005.0000000    0.5113483
56006.0000000    0.5050920
56007.0000000    0.5014523
56008.0000000    0.4999427
56009.0000000    0.4994730
56010.0000000    0.5009325
56011.0000000    0.5017242
56012.0000000    0.5071343
56013.0000000    0.5086499
56014.0000000    0.5083650
56015.0000000    0.5048255
56016.0000000    0.5048982
56017.0000000    0.5024982
56018.0000000    0.5046471
56019.0000000    0.5002826
56020.0000000    0.4979893
56021.0000000    0.4955290
56022.0000000    0.4980698
56023.0000000    0.4992299
56024.0000000    0.5036162
56025.0000000    0.5071327
56026.0000000    0.5048203
56027.0000000    0.5064037
56028.0000000    0.5057069
56029.0000000    0.5041686
56030.0000000    0.5031036
56031.0000000    0.5038097
56032.0000000    0.5041252
56033.0000000    0.5062975
56034.0000000    0.5118437
56035.0000000    0.5094866
56036.0000000    0.5097924
56037.0000000    0.5105399
56038.0000000    0.5119772
56039.0000000    0.5110733
56040.0000000    0.5142835
56041.0000000    0.5153716
56042.0000000    0.5152886
56043.0000000    0.5183828
56044.0000000    0.5249747
56045.0000000    0.5257186
56046.0000000    0.5233269
56047.0000000    0.5243401
56048.0000000    0.5230972
56049.0000000    0.5237861
56050.0000000    0.5340585
56051.0000000    0.5356970
56052.0000000    0.5321673
56053.0000000    0.5304352
56054.0000000    0.5321285
56055.0000000    0.5350484
56056.0000000    0.5309033
56057.0000000    0.5278997
56058.0000000    0.5251848
56059.0000000    0.5338662
56060.0000000    0.5352878
56061.0000000    0.5375288
56062.0000000    0.5455076
56063.0000000    0.5507911
56064.0000000    0.5498620
56065.0000000    0.5484864
56066.0000000    0.5417733
56067.0000000    0.5330470
56068.0000000    0.5336661
56069.0000000    0.5387936
56070.0000000    0.5433394
56071.0000000    0.5506037
56072.0000000    0.5519902
56073.0000000    0.5508161
56074.0000000    0.5508780
56075.0000000    0.5497804
56076.0000000    0.5471219
56077.0000000    0.5466266
56078.0000000    0.5495052
56079.0000000    0.5480078
56080.0000000    0.5491100
56081.0000000    0.5495861
56082.0000000    0.5445642
56083.0000000    0.5444450
56084.0000000    0.5430441
56085.0000000    0.5371177
56086.0000000    0.5334923
56087.0000000    0.5329977
56088.0000000    0.5394499
56089.0000000    0.5415053
56090.0000000    0.5451290
56091.0000000    0.5487704
56092.0000000    0.5414429
56093.0000000    0.5471846
56094.0000000    0.5465761
56095.0000000    0.5449673
56096.0000000    0.5460794
56097.0000000    0.5448835
56098.0000000    0.5380650
56099.0000000    0.5348758
56100.0000000    0.5272068
56101.0000000    0.5280108
56102.0000000    0.5306949
56103.0000000    0.5259075
56104.0000000    0.5248166
56105.0000000    0.5253035
56106.0000000    0.5249138
56107.0000000    0.5219603
56108.0000000    0.5149980
56109.0000000    0.5090232
56110.0000000    0.5027359
56111.0000000    0.5038328
56112.0000000    0.5079407
56113.0000000    0.5150888
56114.0000000    0.5241528
56115.0000000    0.5290815
56116.0000000    0.5302804
56117.0000000    0.5325854
56118.0000000    0.5376851
56119.0000000    0.5362502
56120.0000000    0.5304555
56121.0000000    0.5294743
56122.0000000    0.5289257
56123.0000000    0.5339497
56124.0000000    0.5373054
56125.0000000    0.5393810
56126.0000000    0.5417838
56127.0000000    0.5403441
56128.0000000    0.5330558
56129.0000000    0.5261275
56130.0000000    0.5268373
56131.0000000    0.5191134
56132.0000000    0.5116971
56133.0000000    0.5103560
56134.0000000    0.5060958
56135.0000000    0.5028619
56136.0000000    0.5056408
56137.0000000    0.5082837
56138.0000000    0.5142820
56139.0000000    0.5127081
56140.0000000    0.5115461
56141.0000000    0.5162458
56142.0000000    0.5156648
56143.0000000    0.5123737
56144.0000000    0.5169442
56145.0000000    0.5195715
56146.0000000    0.5260982
56147.0000000    0.5193826
56148.0000000    0.5143831
56149.0000000    0.5082183
56150.0000000    0.5085351
56151.0000000    0.5133862
56152.0000000    0.5119646
56153.0000000    0.5122073
56154.0000000    0.5091051
56155.0000000    0.5076838
56156.0000000    0.5081695
56157.0000000    0.5014214
56158.0000000    0.4969124
56159.0000000    0.4950739
56160.0000000    0.4925446
56161.0000000    0.4974937
56162.0000000    0.4965425
56163.0000000    0.4955841
56164.0000000    0.4978908
56165.0000000    0.5020635
56166.0000000    0.5071952
56167.0000000    0.5140730
56168.0000000    0.5190862
56169.0000000    0.5158110
56170.0000000    0.5145099
56171.0000000    0.5144908
56172.0000000    0.5110703
56173.0000000    0.5128776
56174.0000000    0.5127972
56175.0000000    0.5095843
56176.0000000    0.5109646
56177.0000000    0.5113401
56178.0000000    0.5166695
56179.0000000    0.5254223
56180.0000000    0.5169911
56181.0000000    0.5159383
56182.0000000    0.5239050
56183.0000000    0.5266709
56184.0000000    0.5325533
56185.0000000    0.5308502
56186.0000000    0.5308976
56187.0000000    0.5350873
56188.0000000    0.5336304
56189.0000000    0.5340509
56190.0000000    0.5273093
56191.0000000    0.5271524
56192.0000000    0.5288024
56193.0000000    0.5279923
56194.0000000    0.5288210
56195.0000000    0.5285900
56196.0000000    0.5280002
56197.0000000    0.5266726
56198.0000000    0.5298075
56199.0000000    0.5327212
56200.0000000    0.5351399
56201.0000000    0.5386139
56202.0000000    0.5337279
56203.0000000    0.5361826
56204.0000000    0.5357171
56205.0000000    0.5343556
56206.0000000    0.5317026
56207.0000000    0.5307477
56208.0000000    0.5240912
56209.0000000    0.5208483
56210.0000000    0.5148047
56211.0000000    0.5153469
56212.0000000    0.5190544
56213.0000000    0.5176073
56214.0000000    0.5157184
56215.0000000    0.5183809
56216.0000000    0.5272588
56217.0000000    0.5295148
56218.0000000    0.5273503
56219.0000000    0.5279561
56220.0000000    0.5293517
56221.0000000    0.5289454
56222.0000000    0.5276884
56223.0000000    0.5236594
56224.0000000    0.5278257
56225.0000000    0.5184041
56226.0000000    0.5145155
56227.0000000    0.5183885
56228.0000000    0.5235656
56229.0000000    0.5273680
56230.0000000    0.5331820
56231.0000000    0.5354406
56232.0000000    0.5370300
56233.0000000    0.5396525
56234.0000000    0.5348392
56235.0000000    0.5304014
56236.0000000    0.5295318
56237.0000000    0.5278484
56238.0000000    0.5290900
56239.0000000    0.5283425
56240.0000000    0.5293288
56241.0000000    0.5244790
56242.0000000    0.5194722
56243.0000000    0.5208306
56244.0000000    0.5226881
56245.0000000    0.5299509
56246.0000000    0.5268841
56247.0000000    0.5274490
56248.0000000    0.5266156
56249.0000000    0.5304424
56250.0000000    0.5298625
56251.0000000    0.5287794
56252.0000000    0.5280856
56253.0000000    0.5294786
56254.0000000    0.5275373
56255.0000000    0.5370363
56256.0000000    0.5473149
56257.0000000    0.5486428
56258.0000000    0.5462252
56259.0000000    0.5401894
56260.0000000    0.5337331
56261.0000000    0.5283470
56262.0000000    0.5285945
56263.0000000    0.5286497
56264.0000000    0.5294830
56265.0000000    0.5282975
56266.0000000    0.5245116
56267.0000000    0.5238025
56268.0000000    0.5216738
56269.0000000    0.5156528
56270.0000000    0.5202724
56271.0000000    0.5196682
56272.0000000    0.5205319
56273.0000000    0.5259618
56274.0000000    0.5282269
56275.0000000    0.5346817
56276.0000000    0.5423777
56277.0000000    0.5507138
56278.0000000    0.5530393
56279.0000000    0.5541205
56280.0000000    0.5564113
56281.0000000    0.5597746
56282.0000000    0.5596228
56283.0000000    0.5529599
56284.0000000    0.5533499
56285.0000000    0.5570772
56286.0000000    0.5570753
56287.0000000    0.5536321
56288.0000000    0.5459101
56289.0000000    0.5399891
56290.0000000    0.5386415
56291.0000000    0.5374326
56292.0000000    0.5351641
56293.0000000    0.5288251
56294.0000000    0.5272805
56295.0000000    0.5213005
56296.0000000    0.5261210
56297.0000000    0.5257093
56298.0000000    0.5239059
56299.0000000    0.5210875
56300.0000000    0.5248186
56301.0000000    0.5247945
56302.0000000    0.5285428
56303.0000000    0.5337721
56304.0000000    0.5424581
56305.0000000    0.5439939
56306.0000000    0.5443358
56307.0000000    0.5442089
56308.0000000    0.5446591
56309.0000000    0.5408361
56310.0000000    0.5401897
56311.0000000    0.5373518
56312.0000000    0.5313305
56313.0000000    0.5281654
56314.0000000    0.5336843
56315.0000000    0.5408837
56316.0000000    0.5416065
56317.0000000    0.5375246
56318.0000000    0.5336975
56319.0000000    0.5407275
56320.0000000    0.5356555
56321.0000000    0.5313525
56322.0000000    0.5331887
56323.0000000    0.5380362
56324.0000000    0.5469097
56325.0000000    0.5502966
56326.0000000    0.5544276
56327.0000000    0.5473254
56328.0000000    0.5446332
56329.0000000    0.5420172
56330.0000000    0.5403290
56331.0000000    0.5434678
56332.0000000    0.5423267
56333.0000000    0.5395854
56334.0000000    0.5389676
56335.0000000    0.5397776
56336.0000000    0.5338395
56337.0000000    0.5267530
56338.0000000    0.5204899
56339.0000000    0.5179384
56340.0000000    0.5181426
56341.0000000    0.5156090
56342.0000000    0.5123405
56343.0000000    0.5080352
56344.0000000    0.5087118
56345.0000000    0.5086862
56346.0000000    0.5044920
56347.0000000    0.5060388
56348.0000000    0.5056809
56349.0000000    0.5108132
56350.0000000    0.5086310
56351.0000000    0.5040943
56352.0000000    0.5102414
56353.0000000    0.5149266
56354.0000000    0.5106290
56355.0000000    0.5059240
56356.0000000    0.5018713
56357.0000000    0.5046269
56358.0000000    0.5060826
56359.0000000    0.5102792
56360.0000000    0.5132185
56361.0000000    0.5131318
56362.0000000    0.5083509
56363.0000000    0.5029238
56364.0000000    0.4977828
56365.0000000    0.4929247
56366.0000000    0.4943578
56367.0000000    0.5021183
56368.0000000    0.5054641
56369.0000000    0.5091006
56370.0000000    0.5101715
56371.0000000    0.5144243
56372.0000000    0.5101430
56373.0000000    0.5128018
56374.0000000    0.5117015
56375.0000000    0.5140234
56376.0000000    0.5137557
56377.0000000    0.5131372
56378.0000000    0.5105369
56379.0000000    0.5093046
56380.0000000    0.5097095
56381.0000000    0.5078154
56382.0000000    0.5066170
56383.0000000    0.5056656
56384.0000000    0.5001069
56385.0000000    0.4950627
56386.0000000    0.4944314
56387.0000000    0.4948898
56388.0000000    0.4920091
56389.0000000    0.4905197
56390.0000000    0.4913249
56391.0000000    0.4932297
56392.0000000    0.4937282
56393.0000000    0.4918614
56394.0000000    0.4869074
56395.0000000    0.4847231
56396.0000000    0.4748065
56397.0000000    0.4733047
56398.0000000    0.4753470
56399.0000000    0.4798252
56400.0000000    0.4784307
56401.0000000    0.4778478
56402.0000000    0.4769887
56403.0000000    0.4721332
56404.0000000    0.4711902
56405.0000000    0.4707990
56406.0000000    0.4686125
56407.0000000    0.4686140
56408.0000000    0.4678328
56409.0000000    0.4711138
56410.0000000    0.4700421
56411.0000000    0.4650282
56412.0000000    0.4679888
56413.0000000    0.4679949
56414.0000000    0.4599321
56415.0000000    0.4599943
56416.0000000    0.4558861
56417.0000000    0.4548043
56418.0000000    0.4541147
56419.0000000    0.4560505
56420.0000000    0.4553616
56421.0000000    0.4610832
56422.0000000    0.4591892
56423.0000000    0.4618316
56424.0000000    0.4595423
56425.0000000    0.4574040
56426.0000000    0.4599199
56427.0000000    0.4628592
56428.0000000    0.4673071
56429.0000000    0.4666640
56430.0000000    0.4702395
56431.0000000    0.4717743
56432.0000000    0.4763131
56433.0000000    0.4852735
56434.0000000    0.4833563
56435.0000000    0.4836484
56436.0000000    0.4869052
56437.0000000    0.4893264
56438.0000000    0.4857212
56439.0000000    0.4853882
56440.0000000    0.4898070
56441.0000000    0.4943895
56442.0000000    0.4965959
56443.0000000    0.4981999
56444.0000000    0.4968875
56445.0000000    0.5018192
56446.0000000    0.5093308
56447.0000000    0.5122800
56448.0000000    0.5162318
56449.0000000    0.5159592
56450.0000000    0.5132753
56451.0000000    0.5149209
56452.0000000    0.5170344
56453.0000000    0.5211043
56454.0000000    0.5226969
56455.0000000    0.5248889
56456.0000000    0.5265825
56457.0000000    0.5223558
56458.0000000    0.5164195
56459.0000000    0.5176668
56460.0000000    0.5140153
56461.0000000    0.5173153
56462.0000000    0.5202159
56463.0000000    0.5299050
56464.0000000    0.5301790
56465.0000000    0.5277344
56466.0000000    0.5303642
56467.0000000    0.5295231
56468.0000000    0.5294096
56469.0000000    0.5256832
56470.0000000    0.5192005
56471.0000000    0.5219939
56472.0000000    0.5202709
56473.0000000    0.5197771
56474.0000000    0.5244089
56475.0000000    0.5241336
56476.0000000    0.5216122
56477.0000000    0.5180754
56478.0000000    0.5186117
56479.0000000    0.5132025
56480.0000000    0.5135343
56481.0000000    0.5145175
56482.0000000    0.5158901
56483.0000000    0.5211947
56484.0000000    0.5269757
56485.0000000    0.5339819
56486.0000000    0.5305557
56487.0000000    0.5217162
56488.0000000    0.5212851
56489.0000000    0.5172600
56490.0000000    0.5260443
56491.0000000    0.5281446
56492.0000000    0.5301967
56493.0000000    0.5322427
56494.0000000    0.5310291
56495.0000000    0.5302924
56496.0000000    0.5333090
56497.0000000    0.5308028
56498.0000000    0.5296370
56499.0000000    0.5287368
56500.0000000    0.5371263
56501.0000000    0.5409993
56502.0000000    0.5472066
56503.0000000    0.5434865
56504.0000000    0.5427765
56505.0000000    0.5408522
56506.0000000    0.5387542
56507.0000000    0.5351828
56508.0000000    0.5333034
56509.0000000    0.5346739
56510.0000000    0.5320238
56511.0000000    0.5366033
56512.0000000    0.5326220
56513.0000000    0.5335698
56514.0000000    0.5375619
56515.0000000    0.5380673
56516.0000000    0.5440218
56517.0000000    0.5396375
56518.0000000    0.5426629
56519.0000000    0.5406129
56520.0000000    0.5427323
56521.0000000    0.5461648
56522.0000000    0.5476215
56523.0000000    0.5457360
56524.0000000    0.5479072
56525.0000000    0.5461973
56526.0000000    0.5417891
56527.0000000    0.5377041
56528.0000000    0.5348836
56529.0000000    0.5351563
56530.0000000    0.5293933
56531.0000000    0.5298495
56532.0000000    0.5283775
56533.0000000    0.5270780
56534.0000000    0.5301993
56535.0000000    0.5269861
56536.0000000    0.5293072
56537.0000000    0.5318291
56538.0000000    0.5266184
56539.0000000    0.5282984
56540.0000000    0.5271250
56541.0000000    0.5280873
56542.0000000    0.5282685
56543.0000000    0.5266840
56544.0000000    0.5217386
56545.0000000    0.5173865
56546.0000000    0.5178382
56547.0000000    0.5217384
56548.0000000    0.5214956
56549.0000000    0.5231115
56550.0000000    0.5173654
56551.0000000    0.5148185
56552.0000000    0.5085012
56553.0000000    0.5070069
56554.0000000    0.5102903
56555.0000000    0.5139114
56556.0000000    0.5152293
56557.0000000    0.5168852
56558.0000000    0.5156639
56559.0000000    0.5103902
56560.0000000    0.5111721
56561.0000000    0.5076948
56562.0000000    0.5110607
56563.0000000    0.5112363
56564.0000000    0.5161644
56565.0000000    0.5086475
56566.0000000    0.5089171
56567.0000000    0.5114988
56568.0000000    0.5189307
56569.0000000    0.5236527
56570.0000000    0.5308194
56571.0000000    0.5261540
56572.0000000    0.5204931
56573.0000000    0.5139384
56574.0000000    0.5091847
56575.0000000    0.5033213
56576.0000000    0.5048843
56577.0000000    0.5042525
56578.0000000    0.5058640
56579.0000000    0.5023224
56580.0000000    0.5057608
56581.0000000    0.5039791
56582.0000000    0.4996105
56583.0000000    0.5038410
56584.0000000    0.5115268
56585.0000000    0.5187398
56586.0000000    0.5223510
56587.0000000    0.5181250
56588.0000000    0.5141482
56589.0000000    0.5111819
56590.0000000    0.5041069
56591.0000000    0.5040514
56592.0000000    0.5077063
56593.0000000    0.5073212
56594.0000000    0.5023684
56595.0000000    0.4975581
56596.0000000    0.4951327
56597.0000000    0.5002549
56598.0000000    0.4976046
56599.0000000    0.4971846
56600.0000000    0.4960501
56601.0000000    0.4968891
56602.0000000    0.4983836
56603.0000000    0.4984478
56604.0000000    0.5000988
56605.0000000    0.5075212
56606.0000000    0.5050728
56607.0000000    0.5004286
56608.0000000    0.4985109
56609.0000000    0.5021445
56610.0000000    0.4978757
56611.0000000    0.4983518
56612.0000000    0.4999910
56613.0000000    0.4943427
56614.0000000    0.4939368
56615.0000000    0.4938436
56616.0000000    0.4917004
56617.0000000    0.4947311
56618.0000000    0.4948994
56619.0000000    0.4942962
56620.0000000    0.4930586
56621.0000000    0.4904515
56622.0000000    0.4855357
56623.0000000    0.4895797
56624.0000000    0.4957161
56625.0000000    0.4948141
56626.0000000    0.5013973
56627.0000000    0.5023667
56628.0000000    0.5036967
56629.0000000    0.5035416
56630.0000000    0.5109342
56631.0000000    0.5072184
56632.0000000    0.5056933
56633.0000000    0.5034419
56634.0000000    0.4993126
56635.0000000    0.4983355
56636.0000000    0.4967998
56637.0000000    0.4950798
56638.0000000    0.4929678
56639.0000000    0.4914558
56640.0000000    0.4925029
56641.0000000    0.4954686
56642.0000000    0.5024924
56643.0000000    0.5024957
56644.0000000    0.5039060
56645.0000000    0.5007901
56646.0000000    0.4956710
56647.0000000    0.4947374
56648.0000000    0.4942695
56649.0000000    0.4963051
56650.0000000    0.4942369
56651.0000000    0.4918158
56652.0000000    0.4902787
56653.0000000    0.4988583
56654.0000000    0.5056236
56655.0000000    0.5057256
56656.0000000    0.5076026
56657.0000000    0.5108379
56658.0000000    0.5114678
56659.0000000    0.5127639
56660.0000000    0.5090609
56661.0000000    0.5093859
56662.0000000    0.5159519
56663.0000000    0.5189286
56664.0000000    0.5221636
56665.0000000    0.5272769
56666.0000000    0.5235944
56667.0000000    0.5228989
56668.0000000    0.5207011
56669.0000000    0.5162964
56670.0000000    0.5118366
56671.0000000    0.5133305
56672.0000000    0.5085075
56673.0000000    0.5110144
56674.0000000    0.5076951
56675.0000000    0.5126915
56676.0000000    0.5205972
56677.0000000    0.5198331
56678.0000000    0.5185665
56679.0000000    0.5170189
56680.0000000    0.5229603
56681.0000000    0.5271506
56682.0000000    0.5262432
56683.0000000    0.5316423
56684.0000000    0.5372149
56685.0000000    0.5406392
56686.0000000    0.5438890
56687.0000000    0.5478455
56688.0000000    0.5443710
56689.0000000    0.5476875
56690.0000000    0.5432250
56691.0000000    0.5445472
56692.0000000    0.5396420
56693.0000000    0.5405582
56694.0000000    0.5421962
56695.0000000    0.5399117
56696.0000000    0.5394802
56697.0000000    0.5403815
56698.0000000    0.5443903
56699.0000000    0.5383101
56700.0000000    0.5310311
56701.0000000    0.5234430
56702.0000000    0.5238042
56703.0000000    0.5240741
56704.0000000    0.5207077
56705.0000000    0.5185924
56706.0000000    0.5188437
56707.0000000    0.5175066
56708.0000000    0.5079890
56709.0000000    0.5106553
56710.0000000    0.5072466
56711.0000000    0.5069610
56712.0000000    0.5124491
56713.0000000    0.5133220
56714.0000000    0.5125794
56715.0000000    0.5115424
56716.0000000    0.5125938
56717.0000000    0.5098640
56718.0000000    0.5116029
56719.0000000    0.5105428
56720.0000000    0.5100980
56721.0000000    0.5088780
56722.0000000    0.5064970
56723.0000000    0.5025012
56724.0000000    0.5045732
56725.0000000    0.4999355
56726.0000000    0.4911661
56727.0000000    0.4901557
56728.0000000    0.4929853
56729.0000000    0.4927593
56730.0000000    0.4986947
56731.0000000    0.5050851
56732.0000000    0.5017895
56733.0000000    0.5046884
56734.0000000    0.5033459
56735.0000000    0.5085993
56736.0000000    0.5098267
56737.0000000    0.5145983
56738.0000000    0.5214351
56739.0000000    0.5230444
56740.0000000    0.5259638
56741.0000000    0.5299636
56742.0000000    0.5260028
56743.0000000    0.5231878
56744.0000000    0.5352568
56745.0000000    0.5410779
56746.0000000    0.5407318
56747.0000000    0.5389404
56748.0000000    0.5385874
56749.0000000    0.5353453
56750.0000000    0.5327132
56751.0000000    0.5302798
56752.0000000    0.5305451
56753.0000000    0.5302138
56754.0000000    0.5295514
56755.0000000    0.5283043
56756.0000000    0.5284217
56757.0000000    0.5308448
56758.0000000    0.5273312
56759.0000000    0.5305049
56760.0000000    0.5310953
56761.0000000    0.5339339
56762.0000000    0.5272682
56763.0000000    0.5259232
56764.0000000    0.5213338
56765.0000000    0.5175701
56766.0000000    0.5174974
56767.0000000    0.5125526
56768.0000000    0.5142535
56769.0000000    0.5085586
56770.0000000    0.5054405
56771.0000000    0.5094936
56772.0000000    0.5145906
56773.0000000    0.5176935
56774.0000000    0.5179417
56775.0000000    0.5187764
56776.0000000    0.5165401
56777.0000000    0.5165583
56778.0000000    0.5208203
56779.0000000    0.5186033
56780.0000000    0.5173262
56781.0000000    0.5150245
56782.0000000    0.5208601
56783.0000000    0.5225956
56784.0000000    0.5172250
56785.0000000    0.5161035
56786.0000000    0.5218188
56787.0000000    0.5228460
56788.0000000    0.5223449
56789.0000000    0.5262238
56790.0000000    0.5266254
56791.0000000    0.5291774
56792.0000000    0.5263329
56793.0000000    0.5223110
56794.0000000    0.5220758
56795.0000000    0.5221734
56796.0000000    0.5217260
56797.0000000    0.5186129
56798.0000000    0.5180745
56799.0000000    0.5162826
56800.0000000    0.5133616
56801.0000000    0.5097924
56802.0000000    0.5092928
56803.0000000    0.5060996
56804.0000000    0.5059876
56805.0000000    0.5014860
56806.0000000    0.4988456
56807.0000000    0.4957471
56808.0000000    0.4898721
56809.0000000    0.4909018
56810.0000000    0.4945106
56811.0000000    0.4919278
56812.0000000    0.4960122
56813.0000000    0.4950954
56814.0000000    0.4991439
56815.0000000    0.5031198
56816.0000000    0.5021665
56817.0000000    0.5058660
56818.0000000    0.5058560
56819.0000000    0.5066352
56820.0000000    0.5081360
56821.0000000    0.5075234
56822.0000000    0.5120258
56823.0000000    0.5089670
56824.0000000    0.5069399
56825.0000000    0.5124053
56826.0000000    0.5114048
56827.0000000    0.5102041
56828.0000000    0.5132524
56829.0000000    0.5089130
56830.0000000    0.5081723
56831.0000000    0.5020174
56832.0000000    0.5023322
56833.0000000    0.5094181
56834.0000000    0.5041868
56835.0000000    0.5041372
56836.0000000    0.5127913
56837.0000000    0.5183422
56838.0000000    0.5131434
56839.0000000    0.5160220
56840.0000000    0.5194407
56841.0000000    0.5181053
56842.0000000    0.5135693
56843.0000000    0.5074056
56844.0000000    0.5049003
56845.0000000    0.5077059
56846.0000000    0.5104591
56847.0000000    0.5088357
56848.0000000    0.5058938
56849.0000000    0.5059278
56850.0000000    0.5046511
56851.0000000    0.4984796
56852.0000000    0.4944648
56853.0000000    0.4954776
56854.0000000    0.4962678
56855.0000000    0.4910160
56856.0000000    0.4880561
56857.0000000    0.4843367
56858.0000000    0.4811104
56859.0000000    0.4806576
56860.0000000    0.4795221
56861.0000000    0.4834971
56862.0000000    0.4851056
56863.0000000    0.4914069
56864.0000000    0.4939076
56865.0000000    0.5009581
56866.0000000    0.4977253
56867.0000000    0.5029696
56868.0000000    0.5107372
56869.0000000    0.5175515
56870.0000000    0.5165367
56871.0000000    0.5181181
56872.0000000    0.5193872
56873.0000000    0.5209464
56874.0000000    0.5263984
56875.0000000    0.5235238
56876.0000000    0.5163584
56877.0000000    0.5153699
56878.0000000    0.5072239
56879.0000000    0.5063699
56880.0000000    0.5029661
56881.0000000    0.5030947
56882.0000000    0.5019221
56883.0000000    0.5074391
56884.0000000    0.5093160
56885.0000000    0.5058086
56886.0000000    0.4956700
56887.0000000    0.4958479
56888.0000000    0.4966401
56889.0000000    0.5006318
56890.0000000    0.4999933
56891.0000000    0.4989694
56892.0000000    0.4968620
56893.0000000    0.4958799
56894.0000000    0.4942003
56895.0000000    0.4885364
56896.0000000    0.4876541
56897.0000000    0.4840985
56898.0000000    0.4831915
56899.0000000    0.4836162
56900.0000000    0.4866068
56901.0000000    0.4866026
56902.0000000    0.4876231
56903.0000000    0.4851176
56904.0000000    0.4821536
56905.0000000    0.4805889
56906.0000000    0.4816681
56907.0000000    0.4805841
56908.0000000    0.4773204
56909.0000000    0.4793782
56910.0000000    0.4839291
56911.0000000    0.4875827
56912.0000000    0.4864754
56913.0000000    0.4913922
56914.0000000    0.4999487
56915.0000000    0.4993933
56916.0000000    0.4935668
56917.0000000    0.4914137
56918.0000000    0.4949779
56919.0000000    0.4947915
56920.0000000    0.4958588
56921.0000000    0.4978494
56922.0000000    0.5052282
56923.0000000    0.5002045
56924.0000000    0.4966617
56925.0000000    0.5019186
56926.0000000    0.4972380
56927.0000000    0.4946789
56928.0000000    0.4966185
56929.0000000    0.5020888
56930.0000000    0.5040079
56931.0000000    0.5039914
56932.0000000    0.5033622
56933.0000000    0.5054442
56934.0000000    0.5085122
56935.0000000    0.5081459
56936.0000000    0.5038663
56937.0000000    0.5067760
56938.0000000    0.5046696
56939.0000000    0.4992994
56940.0000000    0.4973574
56941.0000000    0.4969127
56942.0000000    0.4904523
56943.0000000    0.4884586
56944.0000000    0.4887347
56945.0000000    0.4882521
56946.0000000    0.4881894
56947.0000000    0.4813171
56948.0000000    0.4843378
56949.0000000    0.4872361
56950.0000000    0.4885113
56951.0000000    0.4883371
56952.0000000    0.4888853
56953.0000000    0.4876348
56954.0000000    0.4833246
56955.0000000    0.4855668
56956.0000000    0.4829034
56957.0000000    0.4832968
56958.0000000    0.4766475
56959.0000000    0.4758535
56960.0000000    0.4737405
56961.0000000    0.4711064
56962.0000000    0.4684575
56963.0000000    0.4749851
56964.0000000    0.4812198
56965.0000000    0.4887770
56966.0000000    0.4887060
56967.0000000    0.4940469
56968.0000000    0.4968025
56969.0000000    0.4952936
56970.0000000    0.4980063
56971.0000000    0.5030062
56972.0000000    0.5023526
56973.0000000    0.4996194
56974.0000000    0.4974860
56975.0000000    0.5016690
56976.0000000    0.5073969
56977.0000000    0.5059893
56978.0000000    0.5027558
56979.0000000    0.5028238
56980.0000000    0.5044997
56981.0000000    0.5089351
56982.0000000    0.5121213
56983.0000000    0.5103010
56984.0000000    0.5161570
56985.0000000    0.5168643
56986.0000000    0.5175064
56987.0000000    0.5074443
56988.0000000    0.5045044
56989.0000000    0.5037855
56990.0000000    0.5028893
56991.0000000    0.4975686
56992.0000000    0.4958714
56993.0000000    0.4925620
56994.0000000    0.4953408
56995.0000000    0.4883372
56996.0000000    0.4875720
56997.0000000    0.4880924
56998.0000000    0.4909277
56999.0000000    0.4855842
57000.0000000    0.4870107
57001.0000000    0.4909384
57002.0000000    0.4907495
57003.0000000    0.4893333
57004.0000000    0.4901104
57005.0000000    0.4944040
57006.0000000    0.4946293
57007.0000000    0.4948330
57008.0000000    0.4918251
57009.0000000    0.4896738
57010.0000000    0.4876425
57011.0000000    0.4910300
57012.0000000    0.4999219
57013.0000000    0.5010520
57014.0000000    0.4981447
57015.0000000    0.5008814
57016.0000000    0.4983508
57017.0000000    0.4944574
57018.0000000    0.4915557
57019.0000000    0.4882970
57020.0000000    0.4883946
57021.0000000    0.4877873
57022.0000000    0.4841768
57023.0000000    0.4924303
57024.0000000    0.4929035
57025.0000000    0.4880061
57026.0000000    0.4870958
57027.0000000    0.4881918
57028.0000000    0.4861094
57029.0000000    0.4834197
57030.0000000    0.4834063
57031.0000000    0.4892942
57032.0000000    0.4845179
57033.0000000    0.4827470
57034.0000000    0.4824567
57035.0000000    0.4823155
57036.0000000    0.4818399
57037.0000000    0.4880515
57038.0000000    0.4889233
57039.0000000    0.4986483
57040.0000000    0.4959813
57041.0000000    0.4962150
57042.0000000    0.4926863
57043.0000000    0.4910501
57044.0000000    0.4942753
57045.0000000    0.4902691
57046.0000000    0.4910739
57047.0000000    0.4963292
57048.0000000    0.4995728
57049.0000000    0.4982266
57050.0000000    0.4991619
57051.0000000    0.5039048
57052.0000000    0.5106171
57053.0000000    0.5117137
57054.0000000    0.5100656
57055.0000000    0.5116996
57056.0000000    0.5057090
57057.0000000    0.5022021
57058.0000000    0.5002788
57059.0000000    0.4985077
57060.0000000    0.5015364
57061.0000000    0.5071866
57062.0000000    0.5130057
57063.0000000    0.5151607
57064.0000000    0.5093464
57065.0000000    0.5089794
57066.0000000    0.5133883
57067.0000000    0.5128653
57068.0000000    0.5151836
57069.0000000    0.5208153
57070.0000000    0.5175957
57071.0000000    0.5166601
57072.0000000    0.5115715
57073.0000000    0.5109416
57074.0000000    0.5158856
57075.0000000    0.5184211
57076.0000000    0.5195305
57077.0000000    0.5198878
57078.0000000    0.5170214
57079.0000000    0.5219781
57080.0000000    0.5267338
57081.0000000    0.5264835
57082.0000000    0.5267420
57083.0000000    0.5238572
57084.0000000    0.5223139
57085.0000000    0.5188624
57086.0000000    0.5178088
57087.0000000    0.5176507
57088.0000000    0.5197183
57089.0000000    0.5190691
57090.0000000    0.5181865
57091.0000000    0.5188500
57092.0000000    0.5163203
57093.0000000    0.5098985
57094.0000000    0.5109599
57095.0000000    0.5090956
57096.0000000    0.5062757
57097.0000000    0.5040575
57098.0000000    0.5095674
57099.0000000    0.5081398
57100.0000000    0.5055635
57101.0000000    0.4955992
57102.0000000    0.4928297
57103.0000000    0.4903309
57104.0000000    0.4851837
57105.0000000    0.4896601
57106.0000000    0.4849965
57107.0000000    0.4846657
57108.0000000    0.4889849
57109.0000000    0.4868171
57110.0000000    0.4835533
57111.0000000    0.4890263
57112.0000000    0.4962594
57113.0000000    0.4976358
57114.0000000    0.5011190
57115.0000000    0.5033407
57116.0000000    0.5056324
57117.0000000    0.5038834
57118.0000000    0.5058155
57119.0000000    0.5079732
57120.0000000    0.5062473
57121.0000000    0.5068394
57122.0000000    0.5075828
57123.0000000    0.5129073
57124.0000000    0.5088393
57125.0000000    0.5151476
57126.0000000    0.5198658
57127.0000000    0.5198063
57128.0000000    0.5143274
57129.0000000    0.5160686
57130.0000000    0.5172082
57131.0000000    0.5189178
57132.0000000    0.5180818
57133.0000000    0.5198769
57134.0000000    0.5216700
57135.0000000    0.5193018
57136.0000000    0.5147160
57137.0000000    0.5044770
57138.0000000    0.4982736
57139.0000000    0.5030100
57140.0000000    0.5030502
57141.0000000    0.5016556
57142.0000000    0.5057440
57143.0000000    0.5097681
57144.0000000    0.5140311
57145.0000000    0.5148177
57146.0000000    0.5149475
57147.0000000    0.5117440
57148.0000000    0.5135615
57149.0000000    0.5104100
57150.0000000    0.5097445
57151.0000000    0.5063930
57152.0000000    0.4979187
57153.0000000    0.4960978
57154.0000000    0.4987008
57155.0000000    0.5095373
57156.0000000    0.5147820
57157.0000000    0.5170820
57158.0000000    0.5156601
57159.0000000    0.5160460
57160.0000000    0.5135575
57161.0000000    0.5086908
57162.0000000    0.4991962
57163.0000000    0.5013044
57164.0000000    0.5003461
57165.0000000    0.5039425
57166.0000000    0.5036944
57167.0000000    0.5105482
57168.0000000    0.5060375
57169.0000000    0.5078769
57170.0000000    0.5110608
57171.0000000    0.5082871
57172.0000000    0.5034033
57173.0000000    0.5101848
57174.0000000    0.5224968
57175.0000000    0.5302707
57176.0000000    0.5290902
57177.0000000    0.5263415
57178.0000000    0.5238717
57179.0000000    0.5262285
57180.0000000    0.5237672
57181.0000000    0.5260528
57182.0000000    0.5252430
57183.0000000    0.5289997
57184.0000000    0.5270538
57185.0000000    0.5246189
57186.0000000    0.5258982
57187.0000000    0.5230377
57188.0000000    0.5207099
57189.0000000    0.5243464
57190.0000000    0.5244991
57191.0000000    0.5321602
57192.0000000    0.5353490
57193.0000000    0.5350722
57194.0000000    0.5321263
57195.0000000    0.5367520
57196.0000000    0.5403172
57197.0000000    0.5444052
57198.0000000    0.5465078
57199.0000000    0.5461954
57200.0000000    0.5468047
57201.0000000    0.5533203
57202.0000000    0.5515825
57203.0000000    0.5511459
57204.0000000    0.5482929
57205.0000000    0.5463653
57206.0000000    0.5439151
57207.0000000    0.5384393
57208.0000000    0.5392268
57209.0000000    0.5451588
57210.0000000    0.5470302
57211.0000000    0.5439805
57212.0000000    0.5338565
57213.0000000    0.5331100
57214.0000000    0.5338146
57215.0000000    0.5301411
57216.0000000    0.5237447
57217.0000000    0.5286331
57218.0000000    0.5316769
57219.0000000    0.5355029
57220.0000000    0.5322608
57221.0000000    0.5303890
57222.0000000    0.5296180
57223.0000000    0.5333760
57224.0000000    0.5333866
57225.0000000    0.5358042
57226.0000000    0.5439285
57227.0000000    0.5480115
57228.0000000    0.5406808
57229.0000000    0.5365339
57230.0000000    0.5338909
57231.0000000    0.5269390
57232.0000000    0.5287194
57233.0000000    0.5326061
57234.0000000    0.5334324
57235.0000000    0.5306910
57236.0000000    0.5307341
57237.0000000    0.5257999
57238.0000000    0.5269023
57239.0000000    0.5251771
57240.0000000    0.5250308
57241.0000000    0.5199771
57242.0000000    0.5179356
57243.0000000    0.5202007
57244.0000000    0.5199959
57245.0000000    0.5238738
57246.0000000    0.5256980
57247.0000000    0.5229702
57248.0000000    0.5137962
57249.0000000    0.5167865
57250.0000000    0.5196670
57251.0000000    0.5201089
57252.0000000    0.5155283
57253.0000000    0.5111405
57254.0000000    0.5076954
57255.0000000    0.5080832
57256.0000000    0.5097394
57257.0000000    0.5141274
57258.0000000    0.5155989
57259.0000000    0.5130683
57260.0000000    0.5096169
57261.0000000    0.5031002
57262.0000000    0.5021068
57263.0000000    0.5028594
57264.0000000    0.5018147
57265.0000000    0.5012437
57266.0000000    0.5006475
57267.0000000    0.5076373
57268.0000000    0.5104365
57269.0000000    0.5049124
57270.0000000    0.5070240
57271.0000000    0.5207782
57272.0000000    0.5206808
57273.0000000    0.5260345
57274.0000000    0.5231715
57275.0000000    0.5212991
57276.0000000    0.5201814
57277.0000000    0.5193864
57278.0000000    0.5234929
57279.0000000    0.5176864
57280.0000000    0.5115281
57281.0000000    0.5098040
57282.0000000    0.5089712
57283.0000000    0.5052104
57284.0000000    0.5070156
57285.0000000    0.5115553
57286.0000000    0.5069427
57287.0000000    0.5040513
57288.0000000    0.5089372
57289.0000000    0.5076247
57290.0000000    0.5052918
57291.0000000    0.5091631
57292.0000000    0.5085618
57293.0000000    0.5024190
57294.0000000    0.5004130
57295.0000000    0.4974249
57296.0000000    0.4964478
57297.0000000    0.4943380
57298.0000000    0.4924049
57299.0000000    0.4936698
57300.0000000    0.4915132
57301.0000000    0.4956252
57302.0000000    0.5042707
57303.0000000    0.5094059
57304.0000000    0.5106622
57305.0000000    0.5095346
57306.0000000    0.5124741
57307.0000000    0.5124703
57308.0000000    0.5151917
57309.0000000    0.5127715
57310.0000000    0.5085540
57311.0000000    0.5068398
57312.0000000    0.5036824
57313.0000000    0.5029273
57314.0000000    0.5060702
57315.0000000    0.5086035
57316.0000000    0.5059739
57317.0000000    0.5084621
57318.0000000    0.5098723
57319.0000000    0.5109472
57320.0000000    0.5067406
57321.0000000    0.5043433
57322.0000000    0.4972733
57323.0000000    0.4960704
57324.0000000    0.4903823
57325.0000000    0.4869844
57326.0000000    0.4847405
57327.0000000    0.4831336
57328.0000000    0.4856005
57329.0000000    0.4875273
57330.0000000    0.4839112
57331.0000000    0.4796191
57332.0000000    0.4787130
57333.0000000    0.4751703
57334.0000000    0.4822881
57335.0000000    0.4862634
57336.0000000    0.4870870
57337.0000000    0.4890298
57338.0000000    0.4876628
57339.0000000    0.4925690
57340.0000000    0.4948462
57341.0000000    0.5014964
57342.0000000    0.4996313
57343.0000000    0.4947405
57344.0000000    0.4948349
57345.0000000    0.4913406
57346.0000000    0.4931260
57347.0000000    0.5012663
57348.0000000    0.5031101
57349.0000000    0.5037575
57350.0000000    0.4998287
57351.0000000    0.5013035
57352.0000000    0.5060571
57353.0000000    0.5136794
57354.0000000    0.5193076
57355.0000000    0.5217847
57356.0000000    0.5302448
57357.0000000    0.5273388
57358.0000000    0.5272405
57359.0000000    0.5227824
57360.0000000    0.5225621
57361.0000000    0.5233738
57362.0000000    0.5218212
57363.0000000    0.5174285
57364.0000000    0.5177962
57365.0000000    0.5150817
57366.0000000    0.5142751
57367.0000000    0.5188832
57368.0000000    0.5166917
57369.0000000    0.5129622
57370.0000000    0.5080637
57371.0000000    0.5115167
57372.0000000    0.5109755
57373.0000000    0.5089359
57374.0000000    0.5069965
57375.0000000    0.5071679
57376.0000000    0.5116038
57377.0000000    0.5154632
57378.0000000    0.5097610
57379.0000000    0.5072060
57380.0000000    0.5067839
57381.0000000    0.5082487
57382.0000000    0.5052665
57383.0000000    0.5113906
57384.0000000    0.5084524
57385.0000000    0.5045174
57386.0000000    0.5019200
57387.0000000    0.5037092
57388.0000000    0.5059660
57389.0000000    0.5072708
57390.0000000    0.5073627
57391.0000000    0.5067975
57392.0000000    0.5090117
57393.0000000    0.5143989
57394.0000000    0.5162416
57395.0000000    0.5155246
57396.0000000    0.5146271
57397.0000000    0.5062998
57398.0000000    0.5105534
57399.0000000    0.5149888
57400.0000000    0.5159895
57401.0000000    0.5157866
57402.0000000    0.5163051
57403.0000000    0.5179372
57404.0000000    0.5182093
57405.0000000    0.5235862
57406.0000000    0.5329634
57407.0000000    0.5365027
57408.0000000    0.5391298
57409.0000000    0.5416890
57410.0000000    0.5401033
57411.0000000    0.5328597
57412.0000000    0.5264352
57413.0000000    0.5300882
57414.0000000    0.5290928
57415.0000000    0.5330030
57416.0000000    0.5280445
57417.0000000    0.5293188
57418.0000000    0.5311012
57419.0000000    0.5318345
57420.0000000    0.5263305
57421.0000000    0.5223839
57422.0000000    0.5188699
57423.0000000    0.5231393
57424.0000000    0.5266861
57425.0000000    0.5287164
57426.0000000    0.5285490
57427.0000000    0.5270059
57428.0000000    0.5230739
57429.0000000    0.5214106
57430.0000000    0.5250754
57431.0000000    0.5286311
57432.0000000    0.5397612
57433.0000000    0.5368108
57434.0000000    0.5334381
57435.0000000    0.5342407
57436.0000000    0.5377837
57437.0000000    0.5308303
57438.0000000    0.5197671
57439.0000000    0.5191374
57440.0000000    0.5178217
57441.0000000    0.5185468
57442.0000000    0.5159616
57443.0000000    0.5158148
57444.0000000    0.5116227
57445.0000000    0.5065885
57446.0000000    0.5067027
57447.0000000    0.5065517
57448.0000000    0.4972930
57449.0000000    0.4949960
57450.0000000    0.5011467
57451.0000000    0.5046999
57452.0000000    0.5022130
57453.0000000    0.5039295
57454.0000000    0.5060648
57455.0000000    0.5066522
57456.0000000    0.5064860
57457.0000000    0.5088413
57458.0000000    0.5090551
57459.0000000    0.5126880
57460.0000000    0.5088204
57461.0000000    0.5114564
57462.0000000    0.5074670
57463.0000000    0.5120262
57464.0000000    0.5120191
57465.0000000    0.5076074
57466.0000000    0.5079493
57467.0000000    0.5195217
57468.0000000    0.5213774
57469.0000000    0.5214632
57470.0000000    0.5116982
57471.0000000    0.5033615
57472.0000000    0.5046159
57473.0000000    0.5005446
57474.0000000    0.4952669
57475.0000000    0.4920436
57476.0000000    0.4893629
57477.0000000    0.4847147
57478.0000000    0.4749231
57479.0000000    0.4820783
57480.0000000    0.4927684
57481.0000000    0.4918135
57482.0000000    0.4883541
57483.0000000    0.4889838
57484.0000000    0.4819469
57485.0000000    0.4808845
57486.0000000    0.4801805
57487.0000000    0.4755184
57488.0000000    0.4769298
57489.0000000    0.4770425
57490.0000000    0.4785083
57491.0000000    0.4798597
57492.0000000    0.4807106
57493.0000000    0.4829913
57494.0000000    0.4862629
57495.0000000    0.4971630
57496.0000000    0.4989875
57497.0000000    0.5030973
57498.0000000    0.5084099
57499.0000000    0.5123318
57500.0000000    0.5134872
57501.0000000    0.5137579
57502.0000000    0.5081967
57503.0000000    0.5094820
57504.0000000    0.5162985
57505.0000000    0.5229949
57506.0000000    0.5326751
57507.0000000    0.5394720
57508.0000000    0.5373338
57509.0000000    0.5408882
57510.0000000    0.5335222
57511.0000000    0.5338045
57512.0000000    0.5306961
57513.0000000    0.5214273
57514.0000000    0.5139194
57515.0000000    0.5156518
57516.0000000    0.5130023
57517.0000000    0.5133880
57518.0000000    0.5144206
57519.0000000    0.5142589
57520.0000000    0.5171982
57521.0000000    0.5165528
57522.0000000    0.5199041
57523.0000000    0.5235286
57524.0000000    0.5218481
57525.0000000    0.5160780
57526.0000000    0.5162895
57527.0000000    0.5220604
57528.0000000    0.5188234
57529.0000000    0.5160757
57530.0000000    0.5122470
57531.0000000    0.5135961
57532.0000000    0.5157754
57533.0000000    0.5199344
57534.0000000    0.5229383
57535.0000000    0.5214577
57536.0000000    0.5251013
57537.0000000    0.5197282
57538.0000000    0.5205268
57539.0000000    0.5213472
57540.0000000    0.5210465
57541.0000000    0.5186691
57542.0000000    0.5146680
57543.0000000    0.5121647
57544.0000000    0.5114931
57545.0000000    0.5095365
57546.0000000    0.5099869
57547.0000000    0.5049105
57548.0000000    0.5076531
57549.0000000    0.5070267
57550.0000000    0.5112390
57551.0000000    0.5133024
57552.0000000    0.5143419
57553.0000000    0.5174065
57554.0000000    0.5167350
57555.0000000    0.5134107
57556.0000000    0.5127187
57557.0000000    0.5117949
57558.0000000    0.5144166
57559.0000000    0.5188139
57560.0000000    0.5165394
57561.0000000    0.5122254
57562.0000000    0.5105627
57563.0000000    0.5045073
57564.0000000    0.4979640
57565.0000000    0.5016485
57566.0000000    0.5065482
57567.0000000    0.5071384
57568.0000000    0.5113093
57569.0000000    0.5205322
57570.0000000    0.5208846
57571.0000000    0.5223162
57572.0000000    0.5245183
57573.0000000    0.5180456
57574.0000000    0.5172642
57575.0000000    0.5199453
57576.0000000    0.5222293
57577.0000000    0.5264392
57578.0000000    0.5313150
57579.0000000    0.5390821
57580.0000000    0.5426909
57581.0000000    0.5438684
57582.0000000    0.5479881
57583.0000000    0.5540481
57584.0000000    0.5600844
57585.0000000    0.5647641
57586.0000000    0.5586037
57587.0000000    0.5562110
57588.0000000    0.5527617
57589.0000000    0.5483858
57590.0000000    0.5492544
57591.0000000    0.5441963
57592.0000000    0.5404037
57593.0000000    0.5398765
57594.0000000    0.5389192
57595.0000000    0.5332941
57596.0000000    0.5334424
57597.0000000    0.5298799
57598.0000000    0.5328612
57599.0000000    0.5304091
57600.0000000    0.5320628
57601.0000000    0.5324117
57602.0000000    0.5330364
57603.0000000    0.5336826
57604.0000000    0.5276491
57605.0000000    0.5314679
57606.0000000    0.5269925
57607.0000000    0.5256053
57608.0000000    0.5294276
57609.0000000    0.5247357
57610.0000000    0.5245939
57611.0000000    0.5259975
57612.0000000    0.5231290
57613.0000000    0.5203849
57614.0000000    0.5164093
57615.0000000    0.5175391
57616.0000000    0.5123876
57617.0000000    0.5067131
57618.0000000    0.4988859
57619.0000000    0.4928115
57620.0000000    0.4856246
57621.0000000    0.4915948
57622.0000000    0.4910682
57623.0000000    0.4930188
57624.0000000    0.4862925
57625.0000000    0.4902334
57626.0000000    0.4960927
57627.0000000    0.4999164
57628.0000000    0.5038850
57629.0000000    0.5012550
57630.0000000    0.5028003
57631.0000000    0.5017073
57632.0000000    0.5084571
57633.0000000    0.5085907
57634.0000000    0.5062134
57635.0000000    0.5058703
57636.0000000    0.5077808
57637.0000000    0.5099254
57638.0000000    0.5135540
57639.0000000    0.5131735
57640.0000000    0.5177974
57641.0000000    0.5230282
57642.0000000    0.5231599
57643.0000000    0.5191630
57644.0000000    0.5184999
57645.0000000    0.5185627
57646.0000000    0.5186697
57647.0000000    0.5194756
57648.0000000    0.5137864
57649.0000000    0.5150387
57650.0000000    0.5169262
57651.0000000    0.5159414
57652.0000000    0.5141876
57653.0000000    0.5103168
57654.0000000    0.5114022
57655.0000000    0.5138982
57656.0000000    0.5107871
57657.0000000    0.5139066
57658.0000000    0.5238308
57659.0000000    0.5314883
57660.0000000    0.5325637
57661.0000000    0.5209076
57662.0000000    0.5188996
57663.0000000    0.5201932
57664.0000000    0.5201473
57665.0000000    0.5168281
57666.0000000    0.5195296
57667.0000000    0.5238300
57668.0000000    0.5315020
57669.0000000    0.5348532
57670.0000000    0.5368397
57671.0000000    0.5374411
57672.0000000    0.5376374
57673.0000000    0.5390988
57674.0000000    0.5315839
57675.0000000    0.5242267
57676.0000000    0.5248225
57677.0000000    0.5224003
57678.0000000    0.5167370
57679.0000000    0.5121948
57680.0000000    0.5129210
57681.0000000    0.5150462
57682.0000000    0.5192006
57683.0000000    0.5168127
57684.0000000    0.5169948
57685.0000000    0.5188193
57686.0000000    0.5184168
57687.0000000    0.5158411
57688.0000000    0.5149751
57689.0000000    0.5181760
57690.0000000    0.5154515
57691.0000000    0.5138851
57692.0000000    0.5091596
57693.0000000    0.5060485
57694.0000000    0.5113178
57695.0000000    0.5173825
57696.0000000    0.5199366
57697.0000000    0.5204968
57698.0000000    0.5270842
57699.0000000    0.5238593
57700.0000000    0.5218641
57701.0000000    0.5226468
57702.0000000    0.5208728
57703.0000000    0.5173107
57704.0000000    0.5206137
57705.0000000    0.5212634
57706.0000000    0.5183631
57707.0000000    0.5142506
57708.0000000    0.5210861
57709.0000000    0.5260622
57710.0000000    0.5287499
57711.0000000    0.5288891
57712.0000000    0.5242835
57713.0000000    0.5207075
57714.0000000    0.5122690
57715.0000000    0.5072823
57716.0000000    0.5078142
57717.0000000    0.5049112
57718.0000000    0.5024624
57719.0000000    0.4963381
57720.0000000    0.4994723
57721.0000000    0.4993824
57722.0000000    0.5022686
57723.0000000    0.5024630
57724.0000000    0.5029825
57725.0000000    0.4990597
57726.0000000    0.4944062
57727.0000000    0.4969955
57728.0000000    0.4900490
57729.0000000    0.4843086
57730.0000000    0.4858463
57731.0000000    0.4870844
57732.0000000    0.4939359
57733.0000000    0.4966932
57734.0000000    0.4967802
57735.0000000    0.4996786
57736.0000000    0.4958577
57737.0000000    0.4952126
57738.0000000    0.4972245
57739.0000000    0.4991086
57740.0000000    0.4964852
57741.0000000    0.4990591
57742.0000000    0.4996219
57743.0000000    0.5011702
57744.0000000    0.5030552
57745.0000000    0.5029085
57746.0000000    0.5051957
57747.0000000    0.5070710
57748.0000000    0.5007913
57749.0000000    0.5000317
57750.0000000    0.4966617
57751.0000000    0.4959106
57752.0000000    0.4936683
57753.0000000    0.4946820
57754.0000000    0.5004562
57755.0000000    0.5026701
57756.0000000    0.4998485
57757.0000000    0.4945672
57758.0000000    0.4882775
57759.0000000    0.4813541
57760.0000000    0.4804357
57761.0000000    0.4825487
57762.0000000    0.4780763
57763.0000000    0.4790050
57764.0000000    0.4812398
57765.0000000    0.4822436
57766.0000000    0.4796459
57767.0000000    0.4764561
57768.0000000    0.4818621
57769.0000000    0.4852836
57770.0000000    0.4852964
57771.0000000    0.4882824
57772.0000000    0.4952706
57773.0000000    0.4956456
57774.0000000    0.4970087
57775.0000000    0.5027153
57776.0000000    0.5044925
57777.0000000    0.5038509
57778.0000000    0.5065522
57779.0000000    0.5049452
57780.0000000    0.5076466
57781.0000000    0.5024257
57782.0000000    0.5069052
57783.0000000    0.5093046
57784.0000000    0.5098571
57785.0000000    0.5073342
57786.0000000    0.5142699
57787.0000000    0.5188323
57788.0000000    0.5156413
57789.0000000    0.5102747
57790.0000000    0.4998793
57791.0000000    0.4973507
57792.0000000    0.4981084
57793.0000000    0.4985802
57794.0000000    0.4978689
57795.0000000    0.4964569
57796.0000000    0.4999472
57797.0000000    0.4978502
57798.0000000    0.4875083
57799.0000000    0.4816000
57800.0000000    0.4812147
57801.0000000    0.4838078
57802.0000000    0.4886536
57803.0000000    0.4836228
57804.0000000    0.4824087
57805.0000000    0.4785157
57806.0000000    0.4848510
57807.0000000    0.4890088
57808.0000000    0.4905309
57809.0000000    0.4899282
57810.0000000    0.4865314
57811.0000000    0.4891950
57812.0000000    0.4942834
57813.0000000    0.4910308
57814.0000000    0.4864167
57815.0000000    0.4806733
57816.0000000    0.4743455
57817.0000000    0.4751488
57818.0000000    0.4828865
57819.0000000    0.4827576
57820.0000000    0.4840519
57821.0000000    0.4811358
57822.0000000    0.4811447
57823.0000000    0.4800024
57824.0000000    0.4776364
57825.0000000    0.4842668
57826.0000000    0.4903883
57827.0000000    0.4958271
57828.0000000    0.4948068
57829.0000000    0.4929197
57830.0000000    0.5027456
57831.0000000    0.5061153
57832.0000000    0.5013392
57833.0000000    0.4911268
57834.0000000    0.4848036
57835.0000000    0.4845468
57836.0000000    0.4849110
57837.0000000    0.4883980
57838.0000000    0.4863998
57839.0000000    0.4864524
57840.0000000    0.4886874
57841.0000000    0.4898874
57842.0000000    0.4883387
57843.0000000    0.4832442
57844.0000000    0.4785154
57845.0000000    0.4776479
57846.0000000    0.4802123
57847.0000000    0.4741384
57848.0000000    0.4764552
57849.0000000    0.4726676
57850.0000000    0.4692005
57851.0000000    0.4659753
57852.0000000    0.4653696
57853.0000000    0.4630186
57854.0000000    0.4686869
57855.0000000    0.4763332
57856.0000000    0.4768618
57857.0000000    0.4815161
57858.0000000    0.4870486
57859.0000000    0.4842408
57860.0000000    0.4855065
57861.0000000    0.4822582
57862.0000000    0.4816583
57863.0000000    0.4800840
57864.0000000    0.4760358
57865.0000000    0.4786716
57866.0000000    0.4840597
57867.0000000    0.4868918
57868.0000000    0.4882762
57869.0000000    0.4909336
57870.0000000    0.4951488
57871.0000000    0.4982716
57872.0000000    0.5085481
57873.0000000    0.5118290
57874.0000000    0.5092638
57875.0000000    0.5131462
57876.0000000    0.5184518
57877.0000000    0.5186024
57878.0000000    0.5180854
57879.0000000    0.5156206
57880.0000000    0.5108668
57881.0000000    0.5115508
57882.0000000    0.5107778
57883.0000000    0.5138667
57884.0000000    0.5153197
57885.0000000    0.5174826
57886.0000000    0.5156755
57887.0000000    0.5192041
57888.0000000    0.5159333
57889.0000000    0.5220818
57890.0000000    0.5315820
57891.0000000    0.5370625
57892.0000000    0.5347656
57893.0000000    0.5318076
57894.0000000    0.5320324
57895.0000000    0.5267080
57896.0000000    0.5298819
57897.0000000    0.5305113
57898.0000000    0.5318075
57899.0000000    0.5244133
57900.0000000    0.5230324
57901.0000000    0.5229641
57902.0000000    0.5268152
57903.0000000    0.5197046
57904.0000000    0.5093483
57905.0000000    0.5059998
57906.0000000    0.5073688
57907.0000000    0.5052876
57908.0000000    0.5038878
57909.0000000    0.5055164
57910.0000000    0.5084178
57911.0000000    0.5059237
57912.0000000    0.5079464
57913.0000000    0.5065192
57914.0000000    0.5002105
57915.0000000    0.5019652
57916.0000000    0.5039477
57917.0000000    0.5078983
57918.0000000    0.5107542
57919.0000000    0.5165218
57920.0000000    0.5150258
57921.0000000    0.5187763
57922.0000000    0.5207230
57923.0000000    0.5185285
57924.0000000    0.5114906
57925.0000000    0.5062545
57926.0000000    0.5021716
57927.0000000    0.4954577
57928.0000000    0.4900987
57929.0000000    0.4921526
57930.0000000    0.4943454
57931.0000000    0.4932027
57932.0000000    0.4952019
57933.0000000    0.4980878
57934.0000000    0.4953039
57935.0000000    0.4931032
57936.0000000    0.4985924
57937.0000000    0.5038500
57938.0000000    0.5077149
57939.0000000    0.5138420
57940.0000000    0.5218987
57941.0000000    0.5238442
57942.0000000    0.5239707
57943.0000000    0.5206599
57944.0000000    0.5221925
57945.0000000    0.5219929
57946.0000000    0.5210696
57947.0000000    0.5202693
57948.0000000    0.5142940
57949.0000000    0.5080339
57950.0000000    0.5083290
57951.0000000    0.5102440
57952.0000000    0.5118548
57953.0000000    0.5112420
57954.0000000    0.5036895
57955.0000000    0.5014188
57956.0000000    0.5064059
57957.0000000    0.5054659
57958.0000000    0.5048912
57959.0000000    0.4998796
57960.0000000    0.4982871
57961.0000000    0.4948084
57962.0000000    0.4942329
57963.0000000    0.4961138
57964.0000000    0.4960966
57965.0000000    0.5024074
57966.0000000    0.5039610
57967.0000000    0.4992942
57968.0000000    0.4982373
57969.0000000    0.5012202
57970.0000000    0.4995347
57971.0000000    0.4981412
57972.0000000    0.4996703
57973.0000000    0.4998080
57974.0000000    0.4947765
57975.0000000    0.4883971
57976.0000000    0.4849072
57977.0000000    0.4852855
57978.0000000    0.4818363
57979.0000000    0.4836749
57980.0000000    0.4795066
57981.0000000    0.4791546
57982.0000000    0.4807429
57983.0000000    0.4882407
57984.0000000    0.4912564
57985.0000000    0.4898503
57986.0000000    0.4861986
57987.0000000    0.4802470
57988.0000000    0.4742397
57989.0000000    0.4715208
57990.0000000    0.4708316
57991.0000000    0.4685957
57992.0000000    0.4704313
57993.0000000    0.4664502
57994.0000000    0.4685694
57995.0000000    0.4725913
57996.0000000    0.4800372
57997.0000000    0.4879494
57998.0000000    0.4911205
57999.0000000    0.4900869
58000.0000000    0.4856799
58001.0000000    0.4814874
58002.0000000    0.4860181
58003.0000000    0.4878004
58004.0000000    0.4928797
58005.0000000    0.4945141
58006.0000000    0.4994105
58007.0000000    0.5016327
58008.0000000    0.5011716
58009.0000000    0.5035233
58010.0000000    0.5035397
58011.0000000    0.5064309
58012.0000000    0.5050038
58013.0000000    0.5047324
58014.0000000    0.5073700
58015.0000000    0.5070896
58016.0000000    0.5087800
58017.0000000    0.5120555
58018.0000000    0.5113811
58019.0000000    0.5070316
58020.0000000    0.5072360
58021.0000000    0.5110857
58022.0000000    0.5076146
58023.0000000    0.5087820
58024.0000000    0.5026850
58025.0000000    0.5070751
58026.0000000    0.5123444
58027.0000000    0.5158233
58028.0000000    0.5144340
58029.0000000    0.5128192
58030.0000000    0.5109708
58031.0000000    0.5156260
58032.0000000    0.5148139
58033.0000000    0.5143235
58034.0000000    0.5143265
58035.0000000    0.5172465
58036.0000000    0.5111445
58037.0000000    0.5050015
58038.0000000    0.5073555
58039.0000000    0.5100147
58040.0000000    0.5153809
58041.0000000    0.5194893
58042.0000000    0.5191976
58043.0000000    0.5145808
58044.0000000    0.5150484
58045.0000000    0.5130680
58046.0000000    0.5078596
58047.0000000    0.5027747
58048.0000000    0.5094650
58049.0000000    0.5081224
58050.0000000    0.5122068
58051.0000000    0.5166827
58052.0000000    0.5209712
58053.0000000    0.5183101
58054.0000000    0.5117201
58055.0000000    0.5035173
58056.0000000    0.5043413
58057.0000000    0.5046733
58058.0000000    0.5129024
58059.0000000    0.5169850
58060.0000000    0.5150256
58061.0000000    0.5123849
58062.0000000    0.5058495
58063.0000000    0.5076644
58064.0000000    0.5057291
58065.0000000    0.5000326
58066.0000000    0.5024456
58067.0000000    0.5093683
58068.0000000    0.5123029
58069.0000000    0.5183620
58070.0000000    0.5166569
58071.0000000    0.5175835
58072.0000000    0.5183228
58073.0000000    0.5152132
58074.0000000    0.5146961
58075.0000000    0.5181008
58076.0000000    0.5156010
58077.0000000    0.5114191
58078.0000000    0.5085668
58079.0000000    0.5027038
58080.0000000    0.5041382
58081.0000000    0.4978702
58082.0000000    0.4955163
58083.0000000    0.4966413
58084.0000000    0.5012774
58085.0000000    0.5072188
58086.0000000    0.5080304
58087.0000000    0.5101929
58088.0000000    0.5116933
58089.0000000    0.5121435
58090.0000000    0.5070386
58091.0000000    0.4997860
58092.0000000    0.4933928
58093.0000000    0.4910266
58094.0000000    0.4929019
58095.0000000    0.4972604
58096.0000000    0.4987105
58097.0000000    0.4919000
58098.0000000    0.4957825
58099.0000000    0.4926719
58100.0000000    0.4946693
58101.0000000    0.4951191
58102.0000000    0.4928346
58103.0000000    0.4954760
58104.0000000    0.4962620
58105.0000000    0.4973618
58106.0000000    0.4942757
58107.0000000    0.4857129
58108.0000000    0.4883010
58109.0000000    0.4965920
58110.0000000    0.4961901
58111.0000000    0.4978460
58112.0000000    0.5078163
58113.0000000    0.5130672
58114.0000000    0.5096456
58115.0000000    0.5055538
58116.0000000    0.5040682
58117.0000000    0.4963296
58118.0000000    0.4924857
58119.0000000    0.4915724
58120.0000000    0.4930832
58121.0000000    0.4889079
58122.0000000    0.4895257
58123.0000000    0.4865184
58124.0000000    0.4870473
58125.0000000    0.4873653
58126.0000000    0.4831527
58127.0000000    0.4886872
58128.0000000    0.4816751
58129.0000000    0.4838918
58130.0000000    0.4858017
58131.0000000    0.4854116
58132.0000000    0.4797688
58133.0000000    0.4849798
58134.0000000    0.4900923
58135.0000000    0.4896531
58136.0000000    0.4875217
58137.0000000    0.4935576
58138.0000000    0.4860927
58139.0000000    0.4809290
58140.0000000    0.4912519
58141.0000000    0.4929771
58142.0000000    0.4938686
58143.0000000    0.4929320
58144.0000000    0.4900364
58145.0000000    0.4876344
58146.0000000    0.4855241
58147.0000000    0.4825671
58148.0000000    0.4834707
58149.0000000    0.4828469
58150.0000000    0.4856471
58151.0000000    0.4858672
58152.0000000    0.4791823
58153.0000000    0.4751915
58154.0000000    0.4809653
58155.0000000    0.4837430
58156.0000000    0.4840992
58157.0000000    0.4876598
58158.0000000    0.4892752
58159.0000000    0.4858675
58160.0000000    0.4757889
58161.0000000    0.4762550
58162.0000000    0.4737993
58163.0000000    0.4757288
58164.0000000    0.4769183
58165.0000000    0.4758398
58166.0000000    0.4816790
58167.0000000    0.4832671
58168.0000000    0.4793482
58169.0000000    0.4787494
58170.0000000    0.4777007
58171.0000000    0.4859606
58172.0000000    0.4866311
58173.0000000    0.4808267
58174.0000000    0.4793449
58175.0000000    0.4786432
58176.0000000    0.4778671
58177.0000000    0.4784485
58178.0000000    0.4805896
58179.0000000    0.4823945
58180.0000000    0.4843368
58181.0000000    0.4853194
58182.0000000    0.4840057
58183.0000000    0.4858164
58184.0000000    0.4837038
58185.0000000    0.4762522
58186.0000000    0.4694105
58187.0000000    0.4692189
58188.0000000    0.4735449
58189.0000000    0.4713595
58190.0000000    0.4701782
58191.0000000    0.4666033
58192.0000000    0.4587891
58193.0000000    0.4548718
58194.0000000    0.4532194
58195.0000000    0.4517079
58196.0000000    0.4555647
58197.0000000    0.4602647
58198.0000000    0.4624982
58199.0000000    0.4668417
58200.0000000    0.4630247
58201.0000000    0.4606900
58202.0000000    0.4607707
58203.0000000    0.4599795
58204.0000000    0.4554160
58205.0000000    0.4580722
58206.0000000    0.4676363
58207.0000000    0.4719969
58208.0000000    0.4708880
58209.0000000    0.4720877
58210.0000000    0.4723971
58211.0000000    0.4736582
58212.0000000    0.4726040
58213.0000000    0.4753530
58214.0000000    0.4770075
58215.0000000    0.4789516
58216.0000000    0.4889458
58217.0000000    0.4890791
58218.0000000    0.4885955
58219.0000000    0.4898214
58220.0000000    0.4935930
58221.0000000    0.4928930
58222.0000000    0.4922421
58223.0000000    0.4959266
58224.0000000    0.4883493
58225.0000000    0.4850281
58226.0000000    0.4831505
58227.0000000    0.4827988
58228.0000000    0.4784074
58229.0000000    0.4713687
58230.0000000    0.4722595
58231.0000000    0.4740790
58232.0000000    0.4683737
58233.0000000    0.4674343
58234.0000000    0.4751738
58235.0000000    0.4731781
58236.0000000    0.4679374
58237.0000000    0.4662506
58238.0000000    0.4671408
58239.0000000    0.4651899
58240.0000000    0.4654062
58241.0000000    0.4659540
58242.0000000    0.4600017
58243.0000000    0.4604202
58244.0000000    0.4611065
58245.0000000    0.4622016
58246.0000000    0.4656709
58247.0000000    0.4646964
58248.0000000    0.4685795
58249.0000000    0.4740303
58250.0000000    0.4810112
58251.0000000    0.4796821
58252.0000000    0.4746228
58253.0000000    0.4864429
58254.0000000    0.4879363
58255.0000000    0.4827134
58256.0000000    0.4793502
58257.0000000    0.4827019
58258.0000000    0.4862747
58259.0000000    0.4847000
58260.0000000    0.4831385
58261.0000000    0.4784933
58262.0000000    0.4728658
58263.0000000    0.4697867
58264.0000000    0.4679947
58265.0000000    0.4682776
58266.0000000    0.4621285
58267.0000000    0.4606177
58268.0000000    0.4618636
58269.0000000    0.4579298
58270.0000000    0.4571607
58271.0000000    0.4624527
58272.0000000    0.4650751
58273.0000000    0.4643928
58274.0000000    0.4640651
58275.0000000    0.4639327
58276.0000000    0.4675285
58277.0000000    0.4704685
58278.0000000    0.4660519
58279.0000000    0.4614548
58280.0000000    0.4532089
58281.0000000    0.4530348
58282.0000000    0.4576874
58283.0000000    0.4587660
58284.0000000    0.4634574
58285.0000000    0.4634042
58286.0000000    0.4667083
58287.0000000    0.4654519
58288.0000000    0.4626228
58289.0000000    0.4657199
58290.0000000    0.4705399
58291.0000000    0.4702397
58292.0000000    0.4678912
58293.0000000    0.4681693
58294.0000000    0.4708847
58295.0000000    0.4665254
58296.0000000    0.4645428
58297.0000000    0.4640670
58298.0000000    0.4658148
58299.0000000    0.4685528
58300.0000000    0.4680968
58301.0000000    0.4681883
58302.0000000    0.4684665
58303.0000000    0.4713353
58304.0000000    0.4739445
58305.0000000    0.4807714
58306.0000000    0.4903447
58307.0000000    0.4878024
58308.0000000    0.4862628
58309.0000000    0.4887525
58310.0000000    0.4951760
58311.0000000    0.4899897
58312.0000000    0.4871899
58313.0000000    0.4866205
58314.0000000    0.4831189
58315.0000000    0.4802735
58316.0000000    0.4837098
58317.0000000    0.4893847
58318.0000000    0.4986894
58319.0000000    0.5062448
58320.0000000    0.5076257
58321.0000000    0.5113415
58322.0000000    0.5159343
58323.0000000    0.5129568
58324.0000000    0.5111144
58325.0000000    0.5104414
58326.0000000    0.5075967
58327.0000000    0.5102484
58328.0000000    0.5140733
58329.0000000    0.5157269
58330.0000000    0.5110084
58331.0000000    0.5105628
58332.0000000    0.5135235
58333.0000000    0.5128470
58334.0000000    0.5140600
58335.0000000    0.5129065
58336.0000000    0.5129271
58337.0000000    0.5158036
58338.0000000    0.5166605
58339.0000000    0.5113793
58340.0000000    0.5138139
58341.0000000    0.5134338
58342.0000000    0.5175705
58343.0000000    0.5176932
58344.0000000    0.5081240
58345.0000000    0.5081422
58346.0000000    0.5020249
58347.0000000    0.4985678
58348.0000000    0.4992647
58349.0000000    0.5040964
58350.0000000    0.5029781
58351.0000000    0.5013509
58352.0000000    0.5011981
58353.0000000    0.5055490
58354.0000000    0.5036734
58355.0000000    0.5059123
58356.0000000    0.5086899
58357.0000000    0.5055752
58358.0000000    0.5018386
58359.0000000    0.4972451
58360.0000000    0.4992819
58361.0000000    0.5116128
58362.0000000    0.5185341
58363.0000000    0.5195696
58364.0000000    0.5171026
58365.0000000    0.5194184
58366.0000000    0.5212567
58367.0000000    0.5203546
58368.0000000    0.5142714
58369.0000000    0.5186095
58370.0000000    0.5241283
58371.0000000    0.5195619
58372.0000000    0.5227048
58373.0000000    0.5197372
58374.0000000    0.5245160
58375.0000000    0.5297519
58376.0000000    0.5360241
58377.0000000    0.5354152
58378.0000000    0.5284087
58379.0000000    0.5245177
58380.0000000    0.5247992
58381.0000000    0.5314193
58382.0000000    0.5283247
58383.0000000    0.5249014
58384.0000000    0.5196470
58385.0000000    0.5181773
58386.0000000    0.5156896
58387.0000000    0.5184547
58388.0000000    0.5253748
58389.0000000    0.5276662
58390.0000000    0.5165679
58391.0000000    0.5177982
58392.0000000    0.5157165
58393.0000000    0.5225521
58394.0000000    0.5188258
58395.0000000    0.5148205
58396.0000000    0.5151997
58397.0000000    0.5124163
58398.0000000    0.5088210
58399.0000000    0.5048941
58400.0000000    0.5062577
58401.0000000    0.5113565
58402.0000000    0.5138652
58403.0000000    0.5108644
58404.0000000    0.5067581
58405.0000000    0.5048537
58406.0000000    0.5016050
58407.0000000    0.5059011
58408.0000000    0.5101655
58409.0000000    0.5112259
58410.0000000    0.5144560
58411.0000000    0.5166609
58412.0000000    0.5192185
58413.0000000    0.5271463
58414.0000000    0.5269842
58415.0000000    0.5229916
58416.0000000    0.5225431
58417.0000000    0.5180780
58418.0000000    0.5130530
58419.0000000    0.5181925
58420.0000000    0.5142975
58421.0000000    0.5107060
58422.0000000    0.5058033
58423.0000000    0.5028480
58424.0000000    0.4980266
58425.0000000    0.4933650
58426.0000000    0.4953571
58427.0000000    0.5031900
58428.0000000    0.5081517
58429.0000000    0.5057293
58430.0000000    0.4991075
58431.0000000    0.4917720
58432.0000000    0.4859364
58433.0000000    0.4842613
58434.0000000    0.4828834
58435.0000000    0.4808799
58436.0000000    0.4804021
58437.0000000    0.4792227
58438.0000000    0.4782634
58439.0000000    0.4845286
58440.0000000    0.4824311
58441.0000000    0.4883495
58442.0000000    0.4913170
58443.0000000    0.4918180
58444.0000000    0.4931120
58445.0000000    0.4945144
58446.0000000    0.4930469
58447.0000000    0.4946685
58448.0000000    0.4955137
58449.0000000    0.4941476
58450.0000000    0.4935687
58451.0000000    0.4942550
58452.0000000    0.4939254
58453.0000000    0.4956115
58454.0000000    0.4985516
58455.0000000    0.4965115
58456.0000000    0.5000023
58457.0000000    0.4965530
58458.0000000    0.4934005
58459.0000000    0.4867569
58460.0000000    0.4890157
58461.0000000    0.4947366
58462.0000000    0.4985787
58463.0000000    0.4988842
58464.0000000    0.4993086
58465.0000000    0.4958992
58466.0000000    0.4999084
58467.0000000    0.5092527
58468.0000000    0.5100695
58469.0000000    0.5105021
58470.0000000    0.5039276
58471.0000000    0.5071859
58472.0000000    0.5076663
58473.0000000    0.5043844
58474.0000000    0.5076623
58475.0000000    0.5092059
58476.0000000    0.5111773
58477.0000000    0.5144292
58478.0000000    0.5128744
58479.0000000    0.5090228
58480.0000000    0.5138440
58481.0000000    0.5133503
58482.0000000    0.5151081
58483.0000000    0.5106949
58484.0000000    0.5083523
58485.0000000    0.5015212
58486.0000000    0.4995522
58487.0000000    0.4998400
58488.0000000    0.5036553
58489.0000000    0.5082750
58490.0000000    0.5095304
58491.0000000    0.5117787
58492.0000000    0.5104332
58493.0000000    0.5068597
58494.0000000    0.5062763
58495.0000000    0.4984018
58496.0000000    0.4911927
58497.0000000    0.4833553
58498.0000000    0.4797180
58499.0000000    0.4830084
58500.0000000    0.4897637
58501.0000000    0.4978909
58502.0000000    0.5000755
58503.0000000    0.4951330
58504.0000000    0.4946647
58505.0000000    0.4954356
58506.0000000    0.4970760
58507.0000000    0.4933067
58508.0000000    0.4874953
58509.0000000    0.4857354
58510.0000000    0.4829176
58511.0000000    0.4817297
58512.0000000    0.4796636
58513.0000000    0.4749580
58514.0000000    0.4724916
58515.0000000    0.4749712
58516.0000000    0.4780185
58517.0000000    0.4802170
58518.0000000    0.4862316
58519.0000000    0.4870696
58520.0000000    0.4900267
58521.0000000    0.4967065
58522.0000000    0.5014643
58523.0000000    0.5012366
58524.0000000    0.5056475
58525.0000000    0.5028390
58526.0000000    0.4988497
58527.0000000    0.5057359
58528.0000000    0.5088166
58529.0000000    0.5113231
58530.0000000    0.5062938
58531.0000000    0.4981323
58532.0000000    0.4979216
58533.0000000    0.4982677
58534.0000000    0.4933262
58535.0000000    0.4937635
58536.0000000    0.5010508
58537.0000000    0.5046390
58538.0000000    0.5069680
58539.0000000    0.5071974
58540.0000000    0.5094172
58541.0000000    0.5036288
58542.0000000    0.4976810
58543.0000000    0.4991627
58544.0000000    0.4992411
58545.0000000    0.5003836
58546.0000000    0.5027762
58547.0000000    0.4988309
58548.0000000    0.4949040
58549.0000000    0.4910387
58550.0000000    0.4923507
58551.0000000    0.4962381
58552.0000000    0.5031488
58553.0000000    0.5075648
58554.0000000    0.5106956
58555.0000000    0.5106252
58556.0000000    0.5115423
58557.0000000    0.5218666
58558.0000000    0.5270693
58559.0000000    0.5255012
58560.0000000    0.5250640
58561.0000000    0.5289518
58562.0000000    0.5230463
58563.0000000    0.5167413
58564.0000000    0.5186315
58565.0000000    0.5152853
58566.0000000    0.5172617
58567.0000000    0.5216576
58568.0000000    0.5241233
58569.0000000    0.5258582
58570.0000000    0.5244212
58571.0000000    0.5221556
58572.0000000    0.5173593
58573.0000000    0.5212244
58574.0000000    0.5232448
58575.0000000    0.5232447
58576.0000000    0.5164025
58577.0000000    0.5109012
58578.0000000    0.5147124
58579.0000000    0.5195853
58580.0000000    0.5200436
58581.0000000    0.5229839
58582.0000000    0.5257695
58583.0000000    0.5293881
58584.0000000    0.5311912
58585.0000000    0.5399929
58586.0000000    0.5486692
58587.0000000    0.5423264
58588.0000000    0.5417036
58589.0000000    0.5408195
58590.0000000    0.5439160
58591.0000000    0.5384219
58592.0000000    0.5310186
58593.0000000    0.5234720
58594.0000000    0.5226171
58595.0000000    0.5197990
58596.0000000    0.5202013
58597.0000000    0.5215603
58598.0000000    0.5259623
58599.0000000    0.5231113
58600.0000000    0.5269690
58601.0000000    0.5259467
58602.0000000    0.5263727
58603.0000000    0.5250965
58604.0000000    0.5220364
58605.0000000    0.5235696
58606.0000000    0.5248394
58607.0000000    0.5286457
58608.0000000    0.5358224
58609.0000000    0.5410711
58610.0000000    0.5414689
58611.0000000    0.5428007
58612.0000000    0.5431010
58613.0000000    0.5402641
58614.0000000    0.5294493
58615.0000000    0.5249459
58616.0000000    0.5213219
58617.0000000    0.5224194
58618.0000000    0.5211759
58619.0000000    0.5189319
58620.0000000    0.5187153
58621.0000000    0.5131695
58622.0000000    0.5098619
58623.0000000    0.5052135
58624.0000000    0.4988550
58625.0000000    0.4969021
58626.0000000    0.5014020
58627.0000000    0.4974502
58628.0000000    0.4928803
58629.0000000    0.4826203
58630.0000000    0.4747426
58631.0000000    0.4728742
58632.0000000    0.4738045
58633.0000000    0.4799579
58634.0000000    0.4878681
58635.0000000    0.4931901
58636.0000000    0.4965734
58637.0000000    0.5007294
58638.0000000    0.4932771
58639.0000000    0.4908326
58640.0000000    0.4863423
58641.0000000    0.4806153
58642.0000000    0.4814438
58643.0000000    0.4802213
58644.0000000    0.4776179
58645.0000000    0.4797098
58646.0000000    0.4820388
58647.0000000    0.4853828
58648.0000000    0.4900335
58649.0000000    0.4900813
58650.0000000    0.4763012
58651.0000000    0.4740516
58652.0000000    0.4725249
58653.0000000    0.4764531
58654.0000000    0.4723809
58655.0000000    0.4723499
58656.0000000    0.4701013
58657.0000000    0.4696265
58658.0000000    0.4699402
58659.0000000    0.4750720
58660.0000000    0.4708141
58661.0000000    0.4684713
58662.0000000    0.4691291
58663.0000000    0.4687710
58664.0000000    0.4658883
58665.0000000    0.4632597
58666.0000000    0.4614492
58667.0000000    0.4613718
58668.0000000    0.4669152
58669.0000000    0.4654453
58670.0000000    0.4650307
58671.0000000    0.4645900
58672.0000000    0.4651349
58673.0000000    0.4639901
58674.0000000    0.4603994
58675.0000000    0.4634197
58676.0000000    0.4646090
58677.0000000    0.4632553
58678.0000000    0.4559713
58679.0000000    0.4637338
58680.0000000    0.4635231
58681.0000000    0.4635229
58682.0000000    0.4630870
58683.0000000    0.4650006
58684.0000000    0.4695104
58685.0000000    0.4685419
58686.0000000    0.4674582
58687.0000000    0.4708823
58688.0000000    0.4704684
58689.0000000    0.4665770
58690.0000000    0.4689580
58691.0000000    0.4678743
58692.0000000    0.4667361
58693.0000000    0.4696712
58694.0000000    0.4726343
58695.0000000    0.4739738
58696.0000000    0.4705039
58697.0000000    0.4710892
58698.0000000    0.4704759
58699.0000000    0.4712043
58700.0000000    0.4728224
58701.0000000    0.4711157
58702.0000000    0.4773377
58703.0000000    0.4776549
58704.0000000    0.4765246
58705.0000000    0.4769859
58706.0000000    0.4727169
58707.0000000    0.4700614
58708.0000000    0.4765277
58709.0000000    0.4804589
58710.0000000    0.4889113
58711.0000000    0.4847307
58712.0000000    0.4849618
58713.0000000    0.4811768
58714.0000000    0.4768678
58715.0000000    0.4771486
58716.0000000    0.4734967
58717.0000000    0.4698392
58718.0000000    0.4723147
58719.0000000    0.4670016
58720.0000000    0.4673854
58721.0000000    0.4656762
58722.0000000    0.4597329
58723.0000000    0.4610555
58724.0000000    0.4594868
58725.0000000    0.4560302
58726.0000000    0.4550856
58727.0000000    0.4602570
58728.0000000    0.4649339
58729.0000000    0.4642085
58730.0000000    0.4627795
58731.0000000    0.4580595
58732.0000000    0.4504436
58733.0000000    0.4472224
58734.0000000    0.4385878
58735.0000000    0.4414456
58736.0000000    0.4442084
58737.0000000    0.4463019
58738.0000000    0.4459313
58739.0000000    0.4476391
58740.0000000    0.4538339
58741.0000000    0.4572333
58742.0000000    0.4538732
58743.0000000    0.4582401
58744.0000000    0.4634914
58745.0000000    0.4639979
58746.0000000    0.4701463
58747.0000000    0.4779200
58748.0000000    0.4800951
58749.0000000    0.4759566
58750.0000000    0.4685290
58751.0000000    0.4737676
58752.0000000    0.4714448
58753.0000000    0.4581238
58754.0000000    0.4487705
58755.0000000    0.4483516
58756.0000000    0.4499471
58757.0000000    0.4508323
58758.0000000    0.4553153
58759.0000000    0.4580135
58760.0000000    0.4621474
58761.0000000    0.4651962
58762.0000000    0.4674897
58763.0000000    0.4660065
58764.0000000    0.4649889
58765.0000000    0.4685958
58766.0000000    0.4712991
58767.0000000    0.4693201
58768.0000000    0.4682927
58769.0000000    0.4633649
58770.0000000    0.4626535
58771.0000000    0.4549479
58772.0000000    0.4540967
58773.0000000    0.4530548
58774.0000000    0.4539511
58775.0000000    0.4543234
58776.0000000    0.4582908
58777.0000000    0.4692751
58778.0000000    0.4691050
58779.0000000    0.4739490
58780.0000000    0.4785435
58781.0000000    0.4743842
58782.0000000    0.4758750
58783.0000000    0.4742198
58784.0000000    0.4766122
58785.0000000    0.4710945
58786.0000000    0.4742406
58787.0000000    0.4704508
58788.0000000    0.4761518
58789.0000000    0.4755886
58790.0000000    0.4732923
58791.0000000    0.4813097
58792.0000000    0.4914802
58793.0000000    0.4964590
58794.0000000    0.4946193
58795.0000000    0.4854548
58796.0000000    0.4832407
58797.0000000    0.4882284
58798.0000000    0.4894277
58799.0000000    0.4900881
58800.0000000    0.4885672
58801.0000000    0.4877072
58802.0000000    0.4876422
58803.0000000    0.4936376
58804.0000000    0.4932415
58805.0000000    0.5005010
58806.0000000    0.5093839
58807.0000000    0.5132481
58808.0000000    0.5083604
58809.0000000    0.5057043
58810.0000000    0.5067527
58811.0000000    0.5060861
58812.0000000    0.5027176
58813.0000000    0.5006062
58814.0000000    0.4980480
58815.0000000    0.4888735
58816.0000000    0.4867790
58817.0000000    0.4881592
58818.0000000    0.4908349
58819.0000000    0.4886017
58820.0000000    0.4829811
58821.0000000    0.4810290
58822.0000000    0.4788013
58823.0000000    0.4731317
58824.0000000    0.4737031
58825.0000000    0.4725827
58826.0000000    0.4718734
58827.0000000    0.4727663
58828.0000000    0.4710987
58829.0000000    0.4692343
58830.0000000    0.4644422
58831.0000000    0.4690755
58832.0000000    0.4706884
58833.0000000    0.4762802
58834.0000000    0.4790280
58835.0000000    0.4842419
58836.0000000    0.4855408
58837.0000000    0.4856818
58838.0000000    0.4875830
58839.0000000    0.4868454
58840.0000000    0.4859121
58841.0000000    0.4935869
58842.0000000    0.4961824
58843.0000000    0.4983125
58844.0000000    0.5018421
58845.0000000    0.5063528
58846.0000000    0.5140316
58847.0000000    0.5132281
58848.0000000    0.5053408
58849.0000000    0.5054510
58850.0000000    0.5065051
58851.0000000    0.5087263
58852.0000000    0.5115507
58853.0000000    0.5094526
58854.0000000    0.5109634
58855.0000000    0.5070966
58856.0000000    0.5024973
58857.0000000    0.5011022
58858.0000000    0.4983717
58859.0000000    0.4971941
58860.0000000    0.5035299
58861.0000000    0.5033680
58862.0000000    0.5019519
58863.0000000    0.5003967
58864.0000000    0.4983800
58865.0000000    0.5041373
58866.0000000    0.5047393
58867.0000000    0.4989194
58868.0000000    0.4992455
58869.0000000    0.5036730
58870.0000000    0.5054686
58871.0000000    0.5109659
58872.0000000    0.5126998
58873.0000000    0.5126023
58874.0000000    0.5129646
58875.0000000    0.5179481
58876.0000000    0.5154316
58877.0000000    0.5170113
58878.0000000    0.5161114
58879.0000000    0.5179744
58880.0000000    0.5152299
58881.0000000    0.5203695
58882.0000000    0.5206475
58883.0000000    0.5250767
58884.0000000    0.5174729
58885.0000000    0.5051184
58886.0000000    0.5050095
58887.0000000    0.5109890
58888.0000000    0.5054752
58889.0000000    0.5040997
58890.0000000    0.4999262
58891.0000000    0.4994999
58892.0000000    0.4998505
58893.0000000    0.5065046
58894.0000000    0.5073816
58895.0000000    0.5039445
58896.0000000    0.5025139
58897.0000000    0.5025645
58898.0000000    0.5046100
58899.0000000    0.5038674
58900.0000000    0.5058022
58901.0000000    0.5029047
58902.0000000    0.5003206
58903.0000000    0.5058695
58904.0000000    0.5052853
58905.0000000    0.5026890
58906.0000000    0.4894607
58907.0000000    0.4858334
58908.0000000    0.4889118
58909.0000000    0.4896191
58910.0000000    0.4936344
58911.0000000    0.4962278
58912.0000000    0.4981201
58913.0000000    0.4925113
58914.0000000    0.4900137
58915.0000000    0.4822831
58916.0000000    0.4775692
58917.0000000    0.4746957
58918.0000000    0.4749241
58919.0000000    0.4767691
58920.0000000    0.4808723
58921.0000000    0.4794107
58922.0000000    0.4816945
58923.0000000    0.4768142
58924.0000000    0.4737088
58925.0000000    0.4752941
58926.0000000    0.4793155
58927.0000000    0.4839754
58928.0000000    0.4844097
58929.0000000    0.4841804
58930.0000000    0.4801692
58931.0000000    0.4776366
58932.0000000    0.4779097
58933.0000000    0.4763092
58934.0000000    0.4815731
58935.0000000    0.4882860
58936.0000000    0.4890969
58937.0000000    0.4820498
58938.0000000    0.4763297
58939.0000000    0.4767017
58940.0000000    0.4796006
58941.0000000    0.4764754
58942.0000000    0.4826144
58943.0000000    0.4793751
58944.0000000    0.4816420
58945.0000000    0.4838111
58946.0000000    0.4853570
58947.0000000    0.4842588
58948.0000000    0.4838283
58949.0000000    0.4828614
58950.0000000    0.4908066
58951.0000000    0.4851237
58952.0000000    0.4846744
58953.0000000    0.4837848
58954.0000000    0.4888472
58955.0000000    0.4940374
58956.0000000    0.4950892
58957.0000000    0.4965065
58958.0000000    0.5010065
58959.0000000    0.5049519
58960.0000000    0.5046267
58961.0000000    0.5052343
58962.0000000    0.5065387
58963.0000000    0.5052580
58964.0000000    0.5100291
58965.0000000    0.5120796
58966.0000000    0.5135415
58967.0000000    0.5126624
58968.0000000    0.5145893
58969.0000000    0.5094916
58970.0000000    0.5079027
58971.0000000    0.5082544
58972.0000000    0.5074030
58973.0000000    0.5032713
58974.0000000    0.5038874
58975.0000000    0.5053337
58976.0000000    0.5024417
58977.0000000    0.5015002
58978.0000000    0.4942908
58979.0000000    0.4962426
58980.0000000    0.4952140
58981.0000000    0.4869113
58982.0000000    0.4824500
58983.0000000    0.4789479
58984.0000000    0.4807425
58985.0000000    0.4820278
58986.0000000    0.4805204
58987.0000000    0.4787439
58988.0000000    0.4822333
58989.0000000    0.4847237
58990.0000000    0.4864187
58991.0000000    0.4884851
58992.0000000    0.4949732
58993.0000000    0.4966547
58994.0000000    0.4964221
58995.0000000    0.4922023
58996.0000000    0.4933676
58997.0000000    0.4958870
58998.0000000    0.4993297
58999.0000000    0.5003489
59000.0000000    0.4980442
59001.0000000    0.4917493
59002.0000000    0.4899034
59003.0000000    0.4942930
59004.0000000    0.5013741
59005.0000000    0.5045648
59006.0000000    0.4987022
59007.0000000    0.4967645
59008.0000000    0.4967557
59009.0000000    0.4987985
59010.0000000    0.4981870
59011.0000000    0.4941599
59012.0000000    0.4932025
59013.0000000    0.4900866
59014.0000000    0.4926309
59015.0000000    0.4930236
59016.0000000    0.4916981
59017.0000000    0.4933366
59018.0000000    0.4931303
59019.0000000    0.4941002
59020.0000000    0.4960912
59021.0000000    0.5003263
59022.0000000    0.4978747
59023.0000000    0.5036343
59024.0000000    0.4993329
59025.0000000    0.4960397
59026.0000000    0.4951560
59027.0000000    0.4946659
59028.0000000    0.4905884
59029.0000000    0.4943834
59030.0000000    0.4885836
59031.0000000    0.4854662
59032.0000000    0.4818811
59033.0000000    0.4837306
59034.0000000    0.4816979
59035.0000000    0.4761074
59036.0000000    0.4762140
59037.0000000    0.4736035
59038.0000000    0.4675469
59039.0000000    0.4680296
59040.0000000    0.4642196
59041.0000000    0.4608375
59042.0000000    0.4600108
59043.0000000    0.4605359
59044.0000000    0.4570455
59045.0000000    0.4600603
59046.0000000    0.4631793
59047.0000000    0.4669348
59048.0000000    0.4701023
59049.0000000    0.4759299
59050.0000000    0.4786381
59051.0000000    0.4825657
59052.0000000    0.4816062
59053.0000000    0.4811886
59054.0000000    0.4801790
59055.0000000    0.4836835
59056.0000000    0.4782929
59057.0000000    0.4736450
59058.0000000    0.4733101
59059.0000000    0.4677403
59060.0000000    0.4658101
59061.0000000    0.4617366
59062.0000000    0.4673727
59063.0000000    0.4700274
59064.0000000    0.4739160
59065.0000000    0.4787955
59066.0000000    0.4786701
59067.0000000    0.4819697
59068.0000000    0.4862393
59069.0000000    0.4851352
59070.0000000    0.4863406
59071.0000000    0.4829884
59072.0000000    0.4838716
59073.0000000    0.4804753
59074.0000000    0.4828512
59075.0000000    0.4775620
59076.0000000    0.4738913
59077.0000000    0.4698440
59078.0000000    0.4642419
59079.0000000    0.4652721
59080.0000000    0.4640800
59081.0000000    0.4661944
59082.0000000    0.4677113
59083.0000000    0.4685374
59084.0000000    0.4667966
59085.0000000    0.4624995
59086.0000000    0.4625090
59087.0000000    0.4593931
59088.0000000    0.4590532
59089.0000000    0.4647805
59090.0000000    0.4628562
59091.0000000    0.4585727
59092.0000000    0.4576642
59093.0000000    0.4606607
59094.0000000    0.4701150
59095.0000000    0.4746859
59096.0000000    0.4789540
59097.0000000    0.4835394
59098.0000000    0.4812933
59099.0000000    0.4820777
59100.0000000    0.4835526
59101.0000000    0.4882559
59102.0000000    0.4909302
59103.0000000    0.4900029
59104.0000000    0.4859958
59105.0000000    0.4829017
59106.0000000    0.4814490
59107.0000000    0.4822386
59108.0000000    0.4793926
59109.0000000    0.4817778
59110.0000000    0.4878975
59111.0000000    0.4888323
59112.0000000    0.4943622
59113.0000000    0.4949792
59114.0000000    0.4956591
59115.0000000    0.4974632
59116.0000000    0.4995660
59117.0000000    0.5030913
59118.0000000    0.4980684
59119.0000000    0.4984287
59120.0000000    0.4996532
59121.0000000    0.4979277
59122.0000000    0.4978158
59123.0000000    0.4970898
59124.0000000    0.4909154
59125.0000000    0.4861852
59126.0000000    0.4863620
59127.0000000    0.4780740
59128.0000000    0.4765011
59129.0000000    0.4754962
59130.0000000    0.4800665
59131.0000000    0.4806736
59132.0000000    0.4779139
59133.0000000    0.4778461
59134.0000000    0.4787177
59135.0000000    0.4801756
59136.0000000    0.4799459
59137.0000000    0.4760052
59138.0000000    0.4724178
59139.0000000    0.4691763
59140.0000000    0.4669938
59141.0000000    0.4685394
59142.0000000    0.4700015
59143.0000000    0.4696394
59144.0000000    0.4630702
59145.0000000    0.4634563
59146.0000000    0.4603832
59147.0000000    0.4593299
59148.0000000    0.4589461
59149.0000000    0.4544462
59150.0000000    0.4511971
59151.0000000    0.4476930
59152.0000000    0.4508440
59153.0000000    0.4594899
59154.0000000    0.4615894
59155.0000000    0.4664891
59156.0000000    0.4698817
59157.0000000    0.4756128
59158.0000000    0.4821555
59159.0000000    0.4803232
59160.0000000    0.4788069
59161.0000000    0.4774942
59162.0000000    0.4769158
59163.0000000    0.4670871
59164.0000000    0.4689843
59165.0000000    0.4669237
59166.0000000    0.4663669
59167.0000000    0.4680246
59168.0000000    0.4685157
59169.0000000    0.4671368
59170.0000000    0.4635625
59171.0000000    0.4640171
59172.0000000    0.4613338
59173.0000000    0.4602455
59174.0000000    0.4558353
59175.0000000    0.4534117
59176.0000000    0.4526951
59177.0000000    0.4507673
59178.0000000    0.4505820
59179.0000000    0.4567946
59180.0000000    0.4633294
59181.0000000    0.4707706
59182.0000000    0.4711985
59183.0000000    0.4797086
59184.0000000    0.4828462
59185.0000000    0.4775926
59186.0000000    0.4772290
59187.0000000    0.4820615
59188.0000000    0.4907327
59189.0000000    0.4947322
59190.0000000    0.4971318
59191.0000000    0.4950490
59192.0000000    0.4895352
59193.0000000    0.4901935
59194.0000000    0.4920207
59195.0000000    0.4813868
59196.0000000    0.4753730
59197.0000000    0.4782841
59198.0000000    0.4807402
59199.0000000    0.4736276
59200.0000000    0.4728472
59201.0000000    0.4742229
59202.0000000    0.4718972
59203.0000000    0.4730580
59204.0000000    0.4762634
59205.0000000    0.4788736
59206.0000000    0.4735602
59207.0000000    0.4739895
59208.0000000    0.4716612
59209.0000000    0.4677338
59210.0000000    0.4648178
59211.0000000    0.4655098
59212.0000000    0.4684716
59213.0000000    0.4703847
59214.0000000    0.4699497
59215.0000000    0.4712143
59216.0000000    0.4701540
59217.0000000    0.4726746
59218.0000000    0.4826770
59219.0000000    0.4833306
59220.0000000    0.4816267
59221.0000000    0.4817812
59222.0000000    0.4887595
59223.0000000    0.4905092
59224.0000000    0.4836363
59225.0000000    0.4852670
59226.0000000    0.4895943
59227.0000000    0.4913893
59228.0000000    0.4939613
59229.0000000    0.4877355
59230.0000000    0.4885045
59231.0000000    0.4812798
59232.0000000    0.4799029
59233.0000000    0.4846076
59234.0000000    0.4876990
59235.0000000    0.4893520
59236.0000000    0.4870568
59237.0000000    0.4794272
59238.0000000    0.4843854
59239.0000000    0.4840042
59240.0000000    0.4864527
59241.0000000    0.4827038
59242.0000000    0.4902542
59243.0000000    0.4919599
59244.0000000    0.4867614
59245.0000000    0.4820724
59246.0000000    0.4775324
59247.0000000    0.4734535
59248.0000000    0.4712800
59249.0000000    0.4696991
59250.0000000    0.4654638
59251.0000000    0.4689391
59252.0000000    0.4743482
59253.0000000    0.4771850
59254.0000000    0.4789509
59255.0000000    0.4766589
59256.0000000    0.4848090
59257.0000000    0.4852592
59258.0000000    0.4762443
59259.0000000    0.4749376
59260.0000000    0.4766002
59261.0000000    0.4810493
59262.0000000    0.4820346
59263.0000000    0.4777614
59264.0000000    0.4823562
59265.0000000    0.4822332
59266.0000000    0.4829056
59267.0000000    0.4874388
59268.0000000    0.4868196
59269.0000000    0.4899849
59270.0000000    0.4892982
59271.0000000    0.4911991
59272.0000000    0.4922510
59273.0000000    0.4909402
59274.0000000    0.4857916
59275.0000000    0.4881903
59276.0000000    0.4913854
59277.0000000    0.4965026
59278.0000000    0.4979272
59279.0000000    0.4958456
59280.0000000    0.5066495
59281.0000000    0.5127395
59282.0000000    0.5096059
59283.0000000    0.5065850
59284.0000000    0.5061009
59285.0000000    0.5041050
59286.0000000    0.5067890
59287.0000000    0.5159294
59288.0000000    0.5114369
59289.0000000    0.5068184
59290.0000000    0.5049840
59291.0000000    0.5071372
59292.0000000    0.5050857
59293.0000000    0.4990323
59294.0000000    0.4964291
59295.0000000    0.4968167
59296.0000000    0.4961230
59297.0000000    0.4939479
59298.0000000    0.4933358
59299.0000000    0.4981013
59300.0000000    0.5025375
59301.0000000    0.5035235
59302.0000000    0.5027355
59303.0000000    0.5091053
59304.0000000    0.5132005
59305.0000000    0.5015653
59306.0000000    0.4937611
59307.0000000    0.4924850
59308.0000000    0.4984934
59309.0000000    0.4966801
59310.0000000    0.4895197
59311.0000000    0.4923857
59312.0000000    0.4893122
59313.0000000    0.4920540
59314.0000000    0.4923077
59315.0000000    0.4928934
59316.0000000    0.4960681
59317.0000000    0.4960835
59318.0000000    0.4956236
59319.0000000    0.4942005
59320.0000000    0.4893303
59321.0000000    0.4836627
59322.0000000    0.4845053
59323.0000000    0.4832421
59324.0000000    0.4867024
59325.0000000    0.4854766
59326.0000000    0.4788742
59327.0000000    0.4804622
59328.0000000    0.4743291
59329.0000000    0.4651668
59330.0000000    0.4585947
59331.0000000    0.4528575
59332.0000000    0.4471531
59333.0000000    0.4452342
59334.0000000    0.4530099
59335.0000000    0.4622228
59336.0000000    0.4640936
59337.0000000    0.4694718
59338.0000000    0.4665094
59339.0000000    0.4647256
59340.0000000    0.4712301
59341.0000000    0.4670143
59342.0000000    0.4674942
59343.0000000    0.4688207
59344.0000000    0.4675734
59345.0000000    0.4659629
59346.0000000    0.4632695
59347.0000000    0.4623908
59348.0000000    0.4636114
59349.0000000    0.4698304
59350.0000000    0.4663689
59351.0000000    0.4711539
59352.0000000    0.4652986
59353.0000000    0.4668598
59354.0000000    0.4724017
59355.0000000    0.4735511
59356.0000000    0.4763702
59357.0000000    0.4687692
59358.0000000    0.4646124
59359.0000000    0.4650174
59360.0000000    0.4677723
59361.0000000    0.4624134
59362.0000000    0.4616066
59363.0000000    0.4596594
59364.0000000    0.4617428
59365.0000000    0.4607131
59366.0000000    0.4634289
59367.0000000    0.4682691
59368.0000000    0.4736955
59369.0000000    0.4755318
59370.0000000    0.4741835
59371.0000000    0.4762325
59372.0000000    0.4793197
59373.0000000    0.4794708
59374.0000000    0.4764836
59375.0000000    0.4819391
59376.0000000    0.4838178
59377.0000000    0.4849886
59378.0000000    0.4784432
59379.0000000    0.4812187
59380.0000000    0.4805578
59381.0000000    0.4819500
59382.0000000    0.4786877
59383.0000000    0.4764649
59384.0000000    0.4768230
59385.0000000    0.4833328
59386.0000000    0.4859056
59387.0000000    0.4845969
59388.0000000    0.4845069
59389.0000000    0.4887009
59390.0000000    0.4809812
59391.0000000    0.4843221
59392.0000000    0.4814566
59393.0000000    0.4807437
59394.0000000    0.4827823
59395.0000000    0.4811370
59396.0000000    0.4806606
59397.0000000    0.4758661
59398.0000000    0.4765246
59399.0000000    0.4840530
59400.0000000    0.4861968
59401.0000000    0.4886346
59402.0000000    0.4863232
59403.0000000    0.4820611
59404.0000000    0.4788157
59405.0000000    0.4778769
59406.0000000    0.4787676
59407.0000000    0.4756212
59408.0000000    0.4727154
59409.0000000    0.4703994
59410.0000000    0.4778380
59411.0000000    0.4793966
59412.0000000    0.4803803
59413.0000000    0.4788458
59414.0000000    0.4807364
59415.0000000    0.4809564
59416.0000000    0.4749525
59417.0000000    0.4765745
59418.0000000    0.4766867
59419.0000000    0.4794806
59420.0000000    0.4815136
59421.0000000    0.4805261
59422.0000000    0.4767268
59423.0000000    0.4732036
59424.0000000    0.4652511
59425.0000000    0.4672538
59426.0000000    0.4650629
59427.0000000    0.4647875
59428.0000000    0.4667897
59429.0000000    0.4747729
59430.0000000    0.4738132
59431.0000000    0.4765045
59432.0000000    0.4770379
59433.0000000    0.4773175
59434.0000000    0.4716516
59435.0000000    0.4781759
59436.0000000    0.4777308
59437.0000000    0.4792244
59438.0000000    0.4744242
59439.0000000    0.4653516
59440.0000000    0.4647874
59441.0000000    0.4723357
59442.0000000    0.4734412
59443.0000000    0.4719324
59444.0000000    0.4720742
59445.0000000    0.4726972
59446.0000000    0.4671606
59447.0000000    0.4602822
59448.0000000    0.4647445
59449.0000000    0.4698139
59450.0000000    0.4747237
59451.0000000    0.4722049
59452.0000000    0.4676624
59453.0000000    0.4608388
59454.0000000    0.4570064
59455.0000000    0.4551845
59456.0000000    0.4588018
59457.0000000    0.4651439
59458.0000000    0.4714370
59459.0000000    0.4735823
59460.0000000    0.4728657
59461.0000000    0.4691364
59462.0000000    0.4633177
59463.0000000    0.4614969
59464.0000000    0.4634279
59465.0000000    0.4618258
59466.0000000    0.4614273
59467.0000000    0.4650632
59468.0000000    0.4677669
59469.0000000    0.4686069
59470.0000000    0.4614218
59471.0000000    0.4615051
59472.0000000    0.4656598
59473.0000000    0.4697483
59474.0000000    0.4751023
59475.0000000    0.4822647
59476.0000000    0.4854245
59477.0000000    0.4908771
59478.0000000    0.4902623
59479.0000000    0.4841627
59480.0000000    0.4835422
59481.0000000    0.4864075
59482.0000000    0.4856313
59483.0000000    0.4845214
59484.0000000    0.4912136
59485.0000000    0.4891466
59486.0000000    0.4893605
59487.0000000    0.4906566
59488.0000000    0.4943360
59489.0000000    0.4924198
59490.0000000    0.4989187
59491.0000000    0.4967887
59492.0000000    0.4923044
59493.0000000    0.4919549
59494.0000000    0.4890172
59495.0000000    0.4927564
59496.0000000    0.4944578
59497.0000000    0.4946323
59498.0000000    0.4971133
59499.0000000    0.4906687
59500.0000000    0.4896733
59501.0000000    0.4897776
59502.0000000    0.4879996
59503.0000000    0.4915777
59504.0000000    0.4995212
59505.0000000    0.5008852
59506.0000000    0.4980340
59507.0000000    0.5028149
59508.0000000    0.5068600
59509.0000000    0.5066362
59510.0000000    0.5026800
59511.0000000    0.5015298
59512.0000000    0.4942274
59513.0000000    0.4938332
59514.0000000    0.4939212
59515.0000000    0.5008532
59516.0000000    0.5052420
59517.0000000    0.5082961
59518.0000000    0.5110224
59519.0000000    0.5063525
59520.0000000    0.5082857
59521.0000000    0.5110904
59522.0000000    0.5097072
59523.0000000    0.5161186
59524.0000000    0.5158132
59525.0000000    0.5058429
59526.0000000    0.5006809
59527.0000000    0.4968610
59528.0000000    0.4945356
59529.0000000    0.4937968
59530.0000000    0.4882054
59531.0000000    0.4877619
59532.0000000    0.4893095
59533.0000000    0.4898086
59534.0000000    0.4906822
59535.0000000    0.4840036
59536.0000000    0.4759524
59537.0000000    0.4676213
59538.0000000    0.4699169
59539.0000000    0.4699774
59540.0000000    0.4664828
59541.0000000    0.4647592
59542.0000000    0.4677044
59543.0000000    0.4700656
59544.0000000    0.4675149
59545.0000000    0.4660724
59546.0000000    0.4651896
59547.0000000    0.4676723
59548.0000000    0.4696005
59549.0000000    0.4649812
59550.0000000    0.4674679
59551.0000000    0.4686129
59552.0000000    0.4695369
59553.0000000    0.4740086
59554.0000000    0.4733294
59555.0000000    0.4757975
59556.0000000    0.4771619
59557.0000000    0.4805724
59558.0000000    0.4804634
59559.0000000    0.4793643
59560.0000000    0.4798110
59561.0000000    0.4786483
59562.0000000    0.4818242
59563.0000000    0.4842194
59564.0000000    0.4863281
59565.0000000    0.4930523
59566.0000000    0.4990939
59567.0000000    0.5011241
59568.0000000    0.4987737
59569.0000000    0.4952860
59570.0000000    0.5019931
59571.0000000    0.5045142
59572.0000000    0.5096728
59573.0000000    0.5071285
59574.0000000    0.5095438
59575.0000000    0.5113677
59576.0000000    0.5139776
59577.0000000    0.5240242
59578.0000000    0.5362289
59579.0000000    0.5408288
59580.0000000    0.5358835
59581.0000000    0.5331880
59582.0000000    0.5292230
59583.0000000    0.5268078
59584.0000000    0.5226679
59585.0000000    0.5134779
59586.0000000    0.5113045
59587.0000000    0.5109218
59588.0000000    0.5074885
59589.0000000    0.5094863
59590.0000000    0.5080670
59591.0000000    0.5098149
59592.0000000    0.5036113
59593.0000000    0.5079376
59594.0000000    0.5106539
59595.0000000    0.5082232
59596.0000000    0.5099893
59597.0000000    0.5127949
59598.0000000    0.5156412
59599.0000000    0.5133915
59600.0000000    0.5122496
59601.0000000    0.5137180
59602.0000000    0.5181202
59603.0000000    0.5147334
59604.0000000    0.5114677
59605.0000000    0.5094814
59606.0000000    0.5001519
59607.0000000    0.4931669
59608.0000000    0.4899083
59609.0000000    0.4918624
59610.0000000    0.4919085
59611.0000000    0.4879989
59612.0000000    0.4896230
59613.0000000    0.4888883
59614.0000000    0.4913132
59615.0000000    0.4964599
59616.0000000    0.5038459
59617.0000000    0.5013547
59618.0000000    0.5064098
59619.0000000    0.5022033
59620.0000000    0.5048351
59621.0000000    0.5045131
59622.0000000    0.4997242
59623.0000000    0.4988095
59624.0000000    0.5015038
59625.0000000    0.5042671
59626.0000000    0.5048642
59627.0000000    0.5068441
59628.0000000    0.5104386
59629.0000000    0.5084639
59630.0000000    0.5059113
59631.0000000    0.4963707
59632.0000000    0.4914421
59633.0000000    0.4837443
59634.0000000    0.4894592
59635.0000000    0.4887423
59636.0000000    0.4861285
59637.0000000    0.4775332
59638.0000000    0.4749902
59639.0000000    0.4773588
59640.0000000    0.4824149
59641.0000000    0.4841682
59642.0000000    0.4868712
59643.0000000    0.4941083
59644.0000000    0.4997167
59645.0000000    0.5021256
59646.0000000    0.5047981
59647.0000000    0.5065683
59648.0000000    0.5077752
59649.0000000    0.5096451
59650.0000000    0.5087543
59651.0000000    0.5055009
59652.0000000    0.5060799
59653.0000000    0.5048556
59654.0000000    0.5067538
59655.0000000    0.5122552
59656.0000000    0.5137901
59657.0000000    0.5156678
59658.0000000    0.5043646
59659.0000000    0.4990512
59660.0000000    0.4976350
59661.0000000    0.4981484
59662.0000000    0.5007964
59663.0000000    0.5052167
59664.0000000    0.5010573
59665.0000000    0.4947153
59666.0000000    0.4962936
59667.0000000    0.5050305
59668.0000000    0.5057985
59669.0000000    0.5050612
59670.0000000    0.5035614
59671.0000000    0.5126297
59672.0000000    0.5214195
59673.0000000    0.5188937
59674.0000000    0.5182056
59675.0000000    0.5129861
59676.0000000    0.5094477
59677.0000000    0.5107898
59678.0000000    0.5053544
59679.0000000    0.4987082
59680.0000000    0.4996225
59681.0000000    0.5063220
59682.0000000    0.5090482
59683.0000000    0.5084906
59684.0000000    0.5080980
59685.0000000    0.5036349
59686.0000000    0.5023907
59687.0000000    0.5029253
59688.0000000    0.5032598
59689.0000000    0.5013443
59690.0000000    0.5005988
59691.0000000    0.5029271
59692.0000000    0.5077794
59693.0000000    0.5106676
59694.0000000    0.5121297
59695.0000000    0.5153164
59696.0000000    0.5178323
59697.0000000    0.5186637
59698.0000000    0.5169603
59699.0000000    0.5179927
59700.0000000    0.5182777
59701.0000000    0.5088366
59702.0000000    0.5057337
59703.0000000    0.4960459
59704.0000000    0.4949659
59705.0000000    0.4955595
59706.0000000    0.4925795
59707.0000000    0.4944872
59708.0000000    0.4941553
59709.0000000    0.4984129
59710.0000000    0.4988614
59711.0000000    0.4919328
59712.0000000    0.4870685
59713.0000000    0.4863779
59714.0000000    0.4850325
59715.0000000    0.4825654
59716.0000000    0.4853707
59717.0000000    0.4866668
59718.0000000    0.4843858
59719.0000000    0.4834053
59720.0000000    0.4848329
59721.0000000    0.4849100
59722.0000000    0.4822980
59723.0000000    0.4817769
59724.0000000    0.4796205
59725.0000000    0.4741059
59726.0000000    0.4651477
59727.0000000    0.4709614
59728.0000000    0.4799672
59729.0000000    0.4819798
59730.0000000    0.4847155
59731.0000000    0.4908284
59732.0000000    0.4872087
59733.0000000    0.4839413
59734.0000000    0.4867193
59735.0000000    0.4858815
59736.0000000    0.4830544
59737.0000000    0.4796453
59738.0000000    0.4815205
59739.0000000    0.4834244
59740.0000000    0.4833663
59741.0000000    0.4777183
59742.0000000    0.4763474
59743.0000000    0.4744616
59744.0000000    0.4709053
59745.0000000    0.4740695
59746.0000000    0.4736867
59747.0000000    0.4716015
59748.0000000    0.4708637
59749.0000000    0.4705419
59750.0000000    0.4721809
59751.0000000    0.4710220
59752.0000000    0.4692989
59753.0000000    0.4666466
59754.0000000    0.4712895
59755.0000000    0.4720957
59756.0000000    0.4781376
59757.0000000    0.4784124
59758.0000000    0.4761024
59759.0000000    0.4728008
59760.0000000    0.4704586
59761.0000000    0.4637280
59762.0000000    0.4637245
59763.0000000    0.4627580
59764.0000000    0.4683239
59765.0000000    0.4714122
59766.0000000    0.4742469
59767.0000000    0.4752628
59768.0000000    0.4721592
59769.0000000    0.4632700
59770.0000000    0.4627738
59771.0000000    0.4667981
59772.0000000    0.4754185
59773.0000000    0.4717686
59774.0000000    0.4663645
59775.0000000    0.4648761
59776.0000000    0.4673504
59777.0000000    0.4689620
59778.0000000    0.4764105
59779.0000000    0.4757928
59780.0000000    0.4778512
59781.0000000    0.4757012
59782.0000000    0.4729860
59783.0000000    0.4755843
59784.0000000    0.4695082
59785.0000000    0.4623725
59786.0000000    0.4629411
59787.0000000    0.4563646
59788.0000000    0.4560356
59789.0000000    0.4508719
59790.0000000    0.4416415
59791.0000000    0.4421558
59792.0000000    0.4483939
59793.0000000    0.4522045
59794.0000000    0.4544956
59795.0000000    0.4523132
59796.0000000    0.4525918
59797.0000000    0.4559530
59798.0000000    0.4616410
59799.0000000    0.4620748
59800.0000000    0.4574063
59801.0000000    0.4573824
59802.0000000    0.4612265
59803.0000000    0.4642569
59804.0000000    0.4684831
59805.0000000    0.4673455
59806.0000000    0.4712578
59807.0000000    0.4716398
59808.0000000    0.4705805
59809.0000000    0.4778438
59810.0000000    0.4820356
59811.0000000    0.4775574
59812.0000000    0.4787250
59813.0000000    0.4812434
59814.0000000    0.4800372
59815.0000000    0.4793693
59816.0000000    0.4827304
59817.0000000    0.4818539
59818.0000000    0.4799086
59819.0000000    0.4749582
59820.0000000    0.4748060
59821.0000000    0.4718114
59822.0000000    0.4704980
59823.0000000    0.4730995
59824.0000000    0.4717263
59825.0000000    0.4706721
59826.0000000    0.4682407
59827.0000000    0.4702325
59828.0000000    0.4725269
59829.0000000    0.4656945
59830.0000000    0.4696773
59831.0000000    0.4695680
59832.0000000    0.4632037
59833.0000000    0.4621680
59834.0000000    0.4627444
59835.0000000    0.4625614
59836.0000000    0.4612945
59837.0000000    0.4683662
59838.0000000    0.4735799
59839.0000000    0.4794856
59840.0000000    0.4831029
59841.0000000    0.4862405
59842.0000000    0.4812966
59843.0000000    0.4811505
59844.0000000    0.4741570
59845.0000000    0.4735731
59846.0000000    0.4738015
59847.0000000    0.4728850
59848.0000000    0.4700611
59849.0000000    0.4648108
59850.0000000    0.4615838
59851.0000000    0.4653693
59852.0000000    0.4701504
59853.0000000    0.4747788
59854.0000000    0.4728365
59855.0000000    0.4699334
59856.0000000    0.4686867
59857.0000000    0.4671437
59858.0000000    0.4661169
59859.0000000    0.4610865
59860.0000000    0.4633324
59861.0000000    0.4638784
59862.0000000    0.4703098
59863.0000000    0.4755943
59864.0000000    0.4713194
59865.0000000    0.4701610
59866.0000000    0.4666615
59867.0000000    0.4644466
59868.0000000    0.4668205
59869.0000000    0.4762851
59870.0000000    0.4812650
59871.0000000    0.4787925
59872.0000000    0.4772699
59873.0000000    0.4763663
59874.0000000    0.4756962
59875.0000000    0.4752631
59876.0000000    0.4816557
59877.0000000    0.4817857
59878.0000000    0.4778639
59879.0000000    0.4757967
59880.0000000    0.4685873
59881.0000000    0.4648488
59882.0000000    0.4622402
59883.0000000    0.4627372
59884.0000000    0.4657866
59885.0000000    0.4710119
59886.0000000    0.4685344
59887.0000000    0.4659858
59888.0000000    0.4652988
59889.0000000    0.4680133
59890.0000000    0.4621722
59891.0000000    0.4652258
59892.0000000    0.4656179
59893.0000000    0.4666580
59894.0000000    0.4623935
59895.0000000    0.4587713
59896.0000000    0.4548745
59897.0000000    0.4532816
59898.0000000    0.4529161
59899.0000000    0.4506209
59900.0000000    0.4545430
59901.0000000    0.4562731
59902.0000000    0.4515329
59903.0000000    0.4462366
59904.0000000    0.4482688
59905.0000000    0.4501514
59906.0000000    0.4562999
59907.0000000    0.4556955
59908.0000000    0.4580674
59909.0000000    0.4624362
59910.0000000    0.4607448
59911.0000000    0.4515268
59912.0000000    0.4508865
59913.0000000    0.4531174
59914.0000000    0.4480780
59915.0000000    0.4444624
59916.0000000    0.4524672
59917.0000000    0.4565981
59918.0000000    0.4543543
59919.0000000    0.4499917
59920.0000000    0.4592114
59921.0000000    0.4588425
59922.0000000    0.4565487
59923.0000000    0.4571532
59924.0000000    0.4520942
59925.0000000    0.4555816
59926.0000000    0.4474160
59927.0000000    0.4493279
59928.0000000    0.4438460
59929.0000000    0.4427836
59930.0000000    0.4435197
59931.0000000    0.4452222
59932.0000000    0.4471655
59933.0000000    0.4537027
59934.0000000    0.4546560
59935.0000000    0.4565847
59936.0000000    0.4559492
59937.0000000    0.4548810
59938.0000000    0.4515580
59939.0000000    0.4435281
59940.0000000    0.4440221
59941.0000000    0.4427358
59942.0000000    0.4423048
59943.0000000    0.4451856
59944.0000000    0.4441710
59945.0000000    0.4476387
59946.0000000    0.4517221
59947.0000000    0.4508548
59948.0000000    0.4473976
59949.0000000    0.4468209
59950.0000000    0.4503464
59951.0000000    0.4503707
59952.0000000    0.4527959
59953.0000000    0.4572289
59954.0000000    0.4601089
59955.0000000    0.4593099
59956.0000000    0.4574981
59957.0000000    0.4586232
59958.0000000    0.4537905
59959.0000000    0.4499796
59960.0000000    0.4508087
59961.0000000    0.4573445
59962.0000000    0.4620143
59963.0000000    0.4660412
59964.0000000    0.4643815
59965.0000000    0.4625211
59966.0000000    0.4689783
59967.0000000    0.4694253
59968.0000000    0.4780288
59969.0000000    0.4767122
59970.0000000    0.4775832
59971.0000000    0.4776204
59972.0000000    0.4757617
59973.0000000    0.4748918
59974.0000000    0.4746276
59975.0000000    0.4759619
59976.0000000    0.4727665
59977.0000000    0.4669285
59978.0000000    0.4654008
59979.0000000    0.4695578
59980.0000000    0.4790963
59981.0000000    0.4775667
59982.0000000    0.4751111
59983.0000000    0.4709966
59984.0000000    0.4649108
59985.0000000    0.4589565
59986.0000000    0.4582452
59987.0000000    0.4601702
59988.0000000    0.4647781
59989.0000000    0.4631049
59990.0000000    0.4610539
59991.0000000    0.4669310
59992.0000000    0.4717914
59993.0000000    0.4780324
59994.0000000    0.4791997
59995.0000000    0.4763972
59996.0000000    0.4698609
59997.0000000    0.4712713
59998.0000000    0.4753503
59999.0000000    0.4761618
60000.0000000    0.4724698
60001.0000000    0.4705926
60002.0000000    0.4703464
60003.0000000    0.4735137
60004.0000000    0.4720017
60005.0000000    0.4690255
60006.0000000    0.4707544
60007.0000000    0.4726721
60008.0000000    0.4723810
60009.0000000    0.4707494
60010.0000000    0.4644997
60011.0000000    0.4606649
60012.0000000    0.4556927
60013.0000000    0.4532352
60014.0000000    0.4583913
60015.0000000    0.4689460
60016.0000000    0.4657905
60017.0000000    0.4689947
60018.0000000    0.4711047
60019.0000000    0.4719081
60020.0000000    0.4727292
60021.0000000    0.4683978
60022.0000000    0.4680987
60023.0000000    0.4656643
60024.0000000    0.4643732
60025.0000000    0.4676804
60026.0000000    0.4668202
60027.0000000    0.4660502
60028.0000000    0.4683751
60029.0000000    0.4671037
60030.0000000    0.4664984
60031.0000000    0.4640771
60032.0000000    0.4628624
60033.0000000    0.4645722
60034.0000000    0.4648987
60035.0000000    0.4630050
60036.0000000    0.4589889
60037.0000000    0.4599009
60038.0000000    0.4549543
60039.0000000    0.4529335
60040.0000000    0.4509166
60041.0000000    0.4516397
60042.0000000    0.4632606
60043.0000000    0.4704041
60044.0000000    0.4747010
60045.0000000    0.4741938
60046.0000000    0.4716065
60047.0000000    0.4734637
60048.0000000    0.4687546
60049.0000000    0.4741235
60050.0000000    0.4765731
60051.0000000    0.4827209
60052.0000000    0.4840266
60053.0000000    0.4851252
60054.0000000    0.4877245
60055.0000000    0.4859075
60056.0000000    0.4833031
60057.0000000    0.4818824
60058.0000000    0.4807720
60059.0000000    0.4790645
60060.0000000    0.4749086
60061.0000000    0.4730899
60062.0000000    0.4752809
60063.0000000    0.4758392
60064.0000000    0.4772276
60065.0000000    0.4768778
60066.0000000    0.4738177
60067.0000000    0.4784651
60068.0000000    0.4779099
60069.0000000    0.4696110
60070.0000000    0.4604500
60071.0000000    0.4619447
60072.0000000    0.4646323
60073.0000000    0.4644029
60074.0000000    0.4590557
60075.0000000    0.4642570
60076.0000000    0.4632383
60077.0000000    0.4711496
60078.0000000    0.4729266
60079.0000000    0.4723603
60080.0000000    0.4719877
60081.0000000    0.4701786
60082.0000000    0.4664303
60083.0000000    0.4660895
60084.0000000    0.4704455
60085.0000000    0.4708219
60086.0000000    0.4728531
60087.0000000    0.4706111
60088.0000000    0.4739070
60089.0000000    0.4781560
60090.0000000    0.4816490
60091.0000000    0.4839497
60092.0000000    0.4836942
60093.0000000    0.4859650
60094.0000000    0.4842409
60095.0000000    0.4799677
60096.0000000    0.4754521
60097.0000000    0.4722103
60098.0000000    0.4683377
60099.0000000    0.4689249
60100.0000000    0.4706992
60101.0000000    0.4747865
60102.0000000    0.4791486
60103.0000000    0.4798012
60104.0000000    0.4771578
60105.0000000    0.4788341
60106.0000000    0.4770860
60107.0000000    0.4758778
60108.0000000    0.4758402
60109.0000000    0.4747132
60110.0000000    0.4763134
60111.0000000    0.4798982
60112.0000000    0.4815021
60113.0000000    0.4814208
60114.0000000    0.4809599
60115.0000000    0.4820007
60116.0000000    0.4795382
60117.0000000    0.4791779
60118.0000000    0.4764051
60119.0000000    0.4743131
60120.0000000    0.4827892
60121.0000000    0.4827143
60122.0000000    0.4827329
60123.0000000    0.4866306
60124.0000000    0.4948570
60125.0000000    0.5000535
60126.0000000    0.4961714
60127.0000000    0.4922215
60128.0000000    0.4833307
60129.0000000    0.4846803
60130.0000000    0.4860510
60131.0000000    0.4879253
60132.0000000    0.4895402
60133.0000000    0.4884280
60134.0000000    0.4895546
60135.0000000    0.4960742
60136.0000000    0.4927357
60137.0000000    0.4942105
60138.0000000    0.4890636
60139.0000000    0.4827001
60140.0000000    0.4846743
60141.0000000    0.4877524
60142.0000000    0.4859573
60143.0000000    0.4814030
60144.0000000    0.4761847
60145.0000000    0.4731393
60146.0000000    0.4722289
60147.0000000    0.4715681
60148.0000000    0.4720246
60149.0000000    0.4673204
60150.0000000    0.4668783
60151.0000000    0.4641361
60152.0000000    0.4640761
60153.0000000    0.4679937
60154.0000000    0.4635231
60155.0000000    0.4662372
60156.0000000    0.4664395
60157.0000000    0.4653810
60158.0000000    0.4606686
60159.0000000    0.4640907
60160.0000000    0.4637006
60161.0000000    0.4653603
60162.0000000    0.4639814
60163.0000000    0.4629401
60164.0000000    0.4654975
60165.0000000    0.4685920
60166.0000000    0.4746808
60167.0000000    0.4766589
60168.0000000    0.4768459
60169.0000000    0.4722368
60170.0000000    0.4757566
60171.0000000    0.4751627
60172.0000000    0.4734962
60173.0000000    0.4709264
60174.0000000    0.4665628
60175.0000000    0.4561281
60176.0000000    0.4536372
60177.0000000    0.4608284
60178.0000000    0.4582970
60179.0000000    0.4550070
60180.0000000    0.4597730
60181.0000000    0.4666835
60182.0000000    0.4652734
60183.0000000    0.4657777
60184.0000000    0.4660898
60185.0000000    0.4677636
60186.0000000    0.4627151
60187.0000000    0.4664099
60188.0000000    0.4616957
60189.0000000    0.4568637
60190.0000000    0.4546507
60191.0000000    0.4528230
60192.0000000    0.4504890
60193.0000000    0.4493490
60194.0000000    0.4460282
60195.0000000    0.4418510
60196.0000000    0.4387548
60197.0000000    0.4465747
60198.0000000    0.4540901
60199.0000000    0.4589367
60200.0000000    0.4583943
60201.0000000    0.4591455
60202.0000000    0.4568792
60203.0000000    0.4578344
60204.0000000    0.4663295
60205.0000000    0.4701590
60206.0000000    0.4715149
60207.0000000    0.4711553
60208.0000000    0.4791164
60209.0000000    0.4790544
60210.0000000    0.4723161
60211.0000000    0.4718945
60212.0000000    0.4733364
60213.0000000    0.4728104
60214.0000000    0.4726812
60215.0000000    0.4736926
60216.0000000    0.4757578
60217.0000000    0.4704231
60218.0000000    0.4657542
60219.0000000    0.4624877
60220.0000000    0.4581786
60221.0000000    0.4564791
60222.0000000    0.4615556
60223.0000000    0.4655467
60224.0000000    0.4627022
60225.0000000    0.4673837
60226.0000000    0.4621460
60227.0000000    0.4604356
60228.0000000    0.4600857
60229.0000000    0.4603892
60230.0000000    0.4577920
60231.0000000    0.4587417
60232.0000000    0.4563965
60233.0000000    0.4529717
60234.0000000    0.4505644
60235.0000000    0.4487492
60236.0000000    0.4504684
60237.0000000    0.4468129
60238.0000000    0.4489732
60239.0000000    0.4498797
60240.0000000    0.4475158
60241.0000000    0.4426608
60242.0000000    0.4388630
60243.0000000    0.4350124
60244.0000000    0.4332170
60245.0000000    0.4342228
60246.0000000    0.4251443
60247.0000000    0.4153948
60248.0000000    0.4112477
60249.0000000    0.4150373
60250.0000000    0.4111815
60251.0000000    0.4125102
60252.0000000    0.4078469
60253.0000000    0.4090412
60254.0000000    0.4143625
60255.0000000    0.4207024
60256.0000000    0.4232971
60257.0000000    0.4171306
60258.0000000    0.4216911
60259.0000000    0.4173219
60260.0000000    0.4156865
60261.0000000    0.4202372
60262.0000000    0.4219867
60263.0000000    0.4218839
60264.0000000    0.4238651
60265.0000000    0.4212843
60266.0000000    0.4161227
60267.0000000    0.4132342
60268.0000000    0.4177837
60269.0000000    0.4280753
60270.0000000    0.4357983
60271.0000000    0.4396275
60272.0000000    0.4404518
60273.0000000    0.4429916
60274.0000000    0.4510650
60275.0000000    0.4466319
60276.0000000    0.4429259
60277.0000000    0.4430794
60278.0000000    0.4486431
60279.0000000    0.4535911
60280.0000000    0.4627727
60281.0000000    0.4623211
60282.0000000    0.4563279
60283.0000000    0.4565402
60284.0000000    0.4554750
60285.0000000    0.4576447
60286.0000000    0.4620871
60287.0000000    0.4558354
60288.0000000    0.4560924
60289.0000000    0.4520352
60290.0000000    0.4506318
60291.0000000    0.4514514
60292.0000000    0.4495476
60293.0000000    0.4497108
60294.0000000    0.4513184
60295.0000000    0.4551466
60296.0000000    0.4548064
60297.0000000    0.4546688
60298.0000000    0.4493009
60299.0000000    0.4484870
60300.0000000    0.4467553
60301.0000000    0.4474959
60302.0000000    0.4493283
60303.0000000    0.4516202
60304.0000000    0.4535858
60305.0000000    0.4551722
60306.0000000    0.4528399
60307.0000000    0.4553769
60308.0000000    0.4546477
60309.0000000    0.4529314
60310.0000000    0.4548747
60311.0000000    0.4496278
60312.0000000    0.4475349
60313.0000000    0.4437809
60314.0000000    0.4389535
60315.0000000    0.4390385
60316.0000000    0.4339625
60317.0000000    0.4381175
60318.0000000    0.4374397
60319.0000000    0.4341498
60320.0000000    0.4374492
60321.0000000    0.4386075
60322.0000000    0.4383038
60323.0000000    0.4376116
60324.0000000    0.4366565
60325.0000000    0.4376934
60326.0000000    0.4356522
60327.0000000    0.4401792
60328.0000000    0.4373183
60329.0000000    0.4344781
60330.0000000    0.4336174
60331.0000000    0.4350515
60332.0000000    0.4331205
60333.0000000    0.4306138
60334.0000000    0.4227042
60335.0000000    0.4203586
60336.0000000    0.4261761
60337.0000000    0.4279955
60338.0000000    0.4201566
60339.0000000    0.4231850
60340.0000000    0.4201898
60341.0000000    0.4239496
60342.0000000    0.4210852
60343.0000000    0.4191473
60344.0000000    0.4200757
60345.0000000    0.4252975
60346.0000000    0.4325953
60347.0000000    0.4278123
60348.0000000    0.4268246
60349.0000000    0.4250524
60350.0000000    0.4259986
60351.0000000    0.4288746
60352.0000000    0.4260820
60353.0000000    0.4309209
60354.0000000    0.4372802
60355.0000000    0.4407001
60356.0000000    0.4457335
60357.0000000    0.4451286
60358.0000000    0.4390158
60359.0000000    0.4425319
60360.0000000    0.4423237
60361.0000000    0.4366579
60362.0000000    0.4312696
60363.0000000    0.4232285
60364.0000000    0.4170648
60365.0000000    0.4234804
60366.0000000    0.4262781
60367.0000000    0.4325426
60368.0000000    0.4302546
60369.0000000    0.4310758
60370.0000000    0.4299423
60371.0000000    0.4333552
60372.0000000    0.4289687
60373.0000000    0.4187200
60374.0000000    0.4162504
60375.0000000    0.4161259
60376.0000000    0.4132955
60377.0000000    0.4130861
60378.0000000    0.4180168
60379.0000000    0.4183107
60380.0000000    0.4147667
60381.0000000    0.4168200
60382.0000000    0.4171399
60383.0000000    0.4186761
60384.0000000    0.4155718
60385.0000000    0.4104775
60386.0000000    0.4070634
60387.0000000    0.4155729
60388.0000000    0.4170450
60389.0000000    0.4168768
60390.0000000    0.4112286
60391.0000000    0.4070722
60392.0000000    0.4113977
60393.0000000    0.4088980
60394.0000000    0.4075108
60395.0000000    0.4103247
60396.0000000    0.4109180
60397.0000000    0.4159238
60398.0000000    0.4084378
60399.0000000    0.4041721
60400.0000000    0.4036304
60401.0000000    0.3979114
60402.0000000    0.3934529
60403.0000000    0.3962286
60404.0000000    0.4031347
60405.0000000    0.4052500
60406.0000000    0.4068943
60407.0000000    0.4093712
60408.0000000    0.4041753
60409.0000000    0.4033988
60410.0000000    0.4034432
60411.0000000    0.4089255
60412.0000000    0.4082070
60413.0000000    0.4064964
60414.0000000    0.4040317
60415.0000000    0.4062890
60416.0000000    0.4040918
60417.0000000    0.4038178
60418.0000000    0.3998200
60419.0000000    0.3987462
60420.0000000    0.4035618
60421.0000000    0.4033613
60422.0000000    0.4089544
60423.0000000    0.4024836
60424.0000000    0.3985518
60425.0000000    0.4004867
60426.0000000    0.3945829
60427.0000000    0.3860757
60428.0000000    0.3813224
60429.0000000    0.3794329
60430.0000000    0.3773225
60431.0000000    0.3761781
60432.0000000    0.3714209
60433.0000000    0.3685697
60434.0000000    0.3695478
60435.0000000    0.3662631
60436.0000000    0.3690359
60437.0000000    0.3804349
60438.0000000    0.3842491
60439.0000000    0.3806756
60440.0000000    0.3864448
60441.0000000    0.3894706
60442.0000000    0.3918331
60443.0000000    0.3914991
60444.0000000    0.3898122
60445.0000000    0.3929676
60446.0000000    0.4037415
60447.0000000    0.4097669
60448.0000000    0.4130068
60449.0000000    0.4149786
60450.0000000    0.4185508
60451.0000000    0.4195928
60452.0000000    0.4101430
60453.0000000    0.4064626
60454.0000000    0.4103782
60455.0000000    0.4082775
60456.0000000    0.4063255
60457.0000000    0.4103218
60458.0000000    0.4091170
60459.0000000    0.4116715
60460.0000000    0.4055451
60461.0000000    0.4056722
60462.0000000    0.4069344
60463.0000000    0.4092908
60464.0000000    0.4085038
60465.0000000    0.4099011
60466.0000000    0.4032533
60467.0000000    0.3977503
60468.0000000    0.4027503
60469.0000000    0.4116600
60470.0000000    0.4116779
60471.0000000    0.4076207
60472.0000000    0.4088239
60473.0000000    0.4122409
60474.0000000    0.4084961
60475.0000000    0.4094463
60476.0000000    0.4082991
60477.0000000    0.4082754
60478.0000000    0.4046642
60479.0000000    0.4062846
60480.0000000    0.4147127
60481.0000000    0.4150685
60482.0000000    0.4162320
60483.0000000    0.4154733
60484.0000000    0.4172664
60485.0000000    0.4145269
60486.0000000    0.4181435
60487.0000000    0.4194738
60488.0000000    0.4119419
60489.0000000    0.4081223
60490.0000000    0.4065785
60491.0000000    0.3970408
60492.0000000    0.3955306
60493.0000000    0.3930737
60494.0000000    0.3942119
60495.0000000    0.3946151
60496.0000000    0.3970357
60497.0000000    0.3939286
60498.0000000    0.3979624
60499.0000000    0.3991955
60500.0000000    0.3945800
60501.0000000    0.3939904
60502.0000000    0.3988596
60503.0000000    0.4053198
60504.0000000    0.4000688
60505.0000000    0.3936523
60506.0000000    0.3963450
60507.0000000    0.3922251
60508.0000000    0.3912290
60509.0000000    0.3897882
60510.0000000    0.3899090
60511.0000000    0.3960473
60512.0000000    0.3987875
60513.0000000    0.3995535
60514.0000000    0.3969015
60515.0000000    0.3986372
60516.0000000    0.4001391
60517.0000000    0.4022652
60518.0000000    0.3994457
60519.0000000    0.4014177
60520.0000000    0.3944598
60521.0000000    0.3926443
60522.0000000    0.3938075
60523.0000000    0.3960834
60524.0000000    0.4000295
60525.0000000    0.4048726
60526.0000000    0.4088170
60527.0000000    0.4085763
60528.0000000    0.4058951
60529.0000000    0.4028752
60530.0000000    0.4035901
60531.0000000    0.4047185
60532.0000000    0.4022063
60533.0000000    0.3989708
60534.0000000    0.3970367
60535.0000000    0.3996373
60536.0000000    0.4035802
60537.0000000    0.4018812
60538.0000000    0.4007199
60539.0000000    0.3999370
60540.0000000    0.3998970
60541.0000000    0.3935666
60542.0000000    0.3932143
60543.0000000    0.3913888
60544.0000000    0.3914470
60545.0000000    0.3957537
60546.0000000    0.3982530
60547.0000000    0.3997571
60548.0000000    0.3996181
60549.0000000    0.4023260
60550.0000000    0.4086845
60551.0000000    0.4112177
60552.0000000    0.4117353
60553.0000000    0.4142938
60554.0000000    0.4139320
60555.0000000    0.4190594
60556.0000000    0.4245318
60557.0000000    0.4253608
60558.0000000    0.4283993
60559.0000000    0.4324739
60560.0000000    0.4391704
60561.0000000    0.4394941
60562.0000000    0.4383334
60563.0000000    0.4348330
60564.0000000    0.4291588
60565.0000000    0.4304137
60566.0000000    0.4304069
60567.0000000    0.4283527
60568.0000000    0.4329459
60569.0000000    0.4343743
60570.0000000    0.4244741
60571.0000000    0.4221893
60572.0000000    0.4314185
60573.0000000    0.4303844
60574.0000000    0.4335914
60575.0000000    0.4335772
60576.0000000    0.4334607
60577.0000000    0.4350134
60578.0000000    0.4393123
60579.0000000    0.4367838
60580.0000000    0.4379310
60581.0000000    0.4359806
60582.0000000    0.4365452
60583.0000000    0.4290505
60584.0000000    0.4335448
60585.0000000    0.4441305
60586.0000000    0.4517937
60587.0000000    0.4481039
60588.0000000    0.4509621
60589.0000000    0.4602802
60590.0000000    0.4592952
60591.0000000    0.4600770
60592.0000000    0.4612881
60593.0000000    0.4594565
60594.0000000    0.4518789
60595.0000000    0.4453107
60596.0000000    0.4384832
60597.0000000    0.4457568
60598.0000000    0.4436108
60599.0000000    0.4471644
60600.0000000    0.4463635
60601.0000000    0.4429305
60602.0000000    0.4406805
60603.0000000    0.4370178
60604.0000000    0.4319823
60605.0000000    0.4307435
60606.0000000    0.4290493
60607.0000000    0.4215034
60608.0000000    0.4191737
60609.0000000    0.4212342
60610.0000000    0.4194065
60611.0000000    0.4177627
60612.0000000    0.4169445
60613.0000000    0.4186874
60614.0000000    0.4229404
60615.0000000    0.4312496
60616.0000000    0.4310904
60617.0000000    0.4337322
60618.0000000    0.4340953
60619.0000000    0.4341754
60620.0000000    0.4252773
60621.0000000    0.4213528
60622.0000000    0.4232694
60623.0000000    0.4185698
60624.0000000    0.4089084
60625.0000000    0.4070332
60626.0000000    0.4128549
60627.0000000    0.4129305
60628.0000000    0.4163859
60629.0000000    0.4191657
60630.0000000    0.4125926
60631.0000000    0.4084163
60632.0000000    0.3980924
60633.0000000    0.3972608
60634.0000000    0.3949103
60635.0000000    0.3899434
60636.0000000    0.3942021
60637.0000000    0.3999650
60638.0000000    0.3947784
60639.0000000    0.3930901
60640.0000000    0.3994816
60641.0000000    0.4071871
60642.0000000    0.4169782
60643.0000000    0.4187325
60644.0000000    0.4197298
60645.0000000    0.4191197
60646.0000000    0.4202186
60647.0000000    0.4189681
60648.0000000    0.4248054
60649.0000000    0.4198354
60650.0000000    0.4140918
60651.0000000    0.4129637
60652.0000000    0.4122632
60653.0000000    0.4148643
60654.0000000    0.4161579
60655.0000000    0.4181193
60656.0000000    0.4209436
60657.0000000    0.4192891
60658.0000000    0.4159123
60659.0000000    0.4177439
60660.0000000    0.4204872
60661.0000000    0.4228957
60662.0000000    0.4241942
60663.0000000    0.4259239
60664.0000000    0.4262066
60665.0000000    0.4222827
60666.0000000    0.4306636
60667.0000000    0.4331776
60668.0000000    0.4327910
60669.0000000    0.4337550
60670.0000000    0.4309013
60671.0000000    0.4268135
60672.0000000    0.4244518
60673.0000000    0.4197555
60674.0000000    0.4196574
60675.0000000    0.4167942
60676.0000000    0.4123730
60677.0000000    0.4068534
60678.0000000    0.4095308
60679.0000000    0.4160405
60680.0000000    0.4194382
60681.0000000    0.4218762
60682.0000000    0.4220323
60683.0000000    0.4268996
60684.0000000    0.4242520
60685.0000000    0.4229177
60686.0000000    0.4205722
60687.0000000    0.4240690
60688.0000000    0.4236934
60689.0000000    0.4161389
60690.0000000    0.4159994
60691.0000000    0.4160668
60692.0000000    0.4200456
60693.0000000    0.4159573
60694.0000000    0.4168453
60695.0000000    0.4092491
60696.0000000    0.4103680
60697.0000000    0.4031884
60698.0000000    0.3978856
60699.0000000    0.3905248
60700.0000000    0.3850673
60701.0000000    0.3823197
60702.0000000    0.3856500
60703.0000000    0.3828631
60704.0000000    0.3769999
60705.0000000    0.3799711
60706.0000000    0.3839911
60707.0000000    0.3926420
60708.0000000    0.3931369
60709.0000000    0.3982449
60710.0000000    0.4017312
60711.0000000    0.4040981
60712.0000000    0.4044684
60713.0000000    0.4066745
60714.0000000    0.4073646
60715.0000000    0.4055436
60716.0000000    0.4154373
60717.0000000    0.4214016
60718.0000000    0.4203386
60719.0000000    0.4120646
60720.0000000    0.4104455
60721.0000000    0.4132260
60722.0000000    0.4119328
60723.0000000    0.4156595
60724.0000000    0.4140742
60725.0000000    0.4154241
60726.0000000    0.4109500
60727.0000000    0.4120865
60728.0000000    0.4142385
60729.0000000    0.4183381
60730.0000000    0.4125384
60731.0000000    0.4112539
60732.0000000    0.4107659
60733.0000000    0.4092768
60734.0000000    0.4072037
60735.0000000    0.4034791
60736.0000000    0.4072485
60737.0000000    0.4087400
60738.0000000    0.4157704
60739.0000000    0.4149278
60740.0000000    0.4133800
60741.0000000    0.4132793
60742.0000000    0.4087162
60743.0000000    0.4090609
60744.0000000    0.4093604
60745.0000000    0.4106922
60746.0000000    0.4041496
60747.0000000    0.4029379
60748.0000000    0.4033213
60749.0000000    0.4052768
60750.0000000    0.4097954
60751.0000000    0.4107665
60752.0000000    0.4072634
60753.0000000    0.4067877
60754.0000000    0.4022414
60755.0000000    0.3944708
60756.0000000    0.3901084
60757.0000000    0.3960425
60758.0000000    0.3946652
60759.0000000    0.3980189
60760.0000000    0.4039001
60761.0000000    0.4063744
60762.0000000    0.4082066
60763.0000000    0.4124686
60764.0000000    0.4118266
60765.0000000    0.4131253
60766.0000000    0.4152579
60767.0000000    0.4132972
60768.0000000    0.4128030
60769.0000000    0.4161182
60770.0000000    0.4141263
60771.0000000    0.4138827
60772.0000000    0.4118663
60773.0000000    0.4124965
60774.0000000    0.4136693
60775.0000000    0.4163438
60776.0000000    0.4196123
60777.0000000    0.4207694
60778.0000000    0.4243240
60779.0000000    0.4242708
60780.0000000    0.4278245
60781.0000000    0.4326763
60782.0000000    0.4355319
60783.0000000    0.4363684
60784.0000000    0.4310813
60785.0000000    0.4254433
60786.0000000    0.4255040
60787.0000000    0.4258464
60788.0000000    0.4315528
60789.0000000    0.4371079
60790.0000000    0.4387304
60791.0000000    0.4399257
60792.0000000    0.4380538
60793.0000000    0.4351058
60794.0000000    0.4334530
60795.0000000    0.4301184
60796.0000000    0.4266717
60797.0000000    0.4260353
60798.0000000    0.4179223
60799.0000000    0.4242167
60800.0000000    0.4324984
60801.0000000    0.4361851
60802.0000000    0.4322874
60803.0000000    0.4304297
60804.0000000    0.4231341
60805.0000000    0.4186891
60806.0000000    0.4205876
60807.0000000    0.4172469
60808.0000000    0.4149483
60809.0000000    0.4142584
60810.0000000    0.4133628
60811.0000000    0.4092922
60812.0000000    0.4118524
60813.0000000    0.4129952
60814.0000000    0.4151097
60815.0000000    0.4186145
60816.0000000    0.4282697
60817.0000000    0.4369498
60818.0000000    0.4363763
60819.0000000    0.4384149
60820.0000000    0.4434312
60821.0000000    0.4444634
60822.0000000    0.4429332
60823.0000000    0.4392117
60824.0000000    0.4361351
60825.0000000    0.4375782
60826.0000000    0.4327061
60827.0000000    0.4361043
60828.0000000    0.4336607
60829.0000000    0.4312857
60830.0000000    0.4244303
60831.0000000    0.4220135
60832.0000000    0.4202527
60833.0000000    0.4172457
60834.0000000    0.4178332
60835.0000000    0.4172650
60836.0000000    0.4149630
60837.0000000    0.4076086
60838.0000000    0.4031339
60839.0000000    0.4067823
60840.0000000    0.4026667
60841.0000000    0.4065320
60842.0000000    0.4086911
60843.0000000    0.4066282
60844.0000000    0.4121755
60845.0000000    0.4132842
60846.0000000    0.4135760
60847.0000000    0.4160244
60848.0000000    0.4161021
60849.0000000    0.4175566
60850.0000000    0.4149407
60851.0000000    0.4102202
60852.0000000    0.4086011
60853.0000000    0.4014774
60854.0000000    0.4069698
60855.0000000    0.4153171
60856.0000000    0.4167727
60857.0000000    0.4241162
60858.0000000    0.4275340
60859.0000000    0.4263342
60860.0000000    0.4271456
60861.0000000    0.4307077
60862.0000000    0.4293622
60863.0000000    0.4296919
60864.0000000    0.4325520
60865.0000000    0.4289132
60866.0000000    0.4270310
60867.0000000    0.4270962
60868.0000000    0.4291778
60869.0000000    0.4289697
60870.0000000    0.4286797
60871.0000000    0.4281667
60872.0000000    0.4246025
60873.0000000    0.4306897
60874.0000000    0.4318291
60875.0000000    0.4342142
60876.0000000    0.4354613
60877.0000000    0.4331469
60878.0000000    0.4323017
60879.0000000    0.4316779
60880.0000000    0.4367784
60881.0000000    0.4392929
60882.0000000    0.4399022
60883.0000000    0.4409389
60884.0000000    0.4424880
60885.0000000    0.4458477
60886.0000000    0.4450008
60887.0000000    0.4407996
60888.0000000    0.4395951
60889.0000000    0.4449195
60890.0000000    0.4412093
60891.0000000    0.4440098
60892.0000000    0.4432923
60893.0000000    0.4438626
60894.0000000    0.4443532
60895.0000000    0.4415492
60896.0000000    0.4397178
60897.0000000    0.4376456
60898.0000000    0.4406843
60899.0000000    0.4399418
60900.0000000    0.4378661
60901.0000000    0.4339127
60902.0000000    0.4303194
60903.0000000    0.4331424
60904.0000000    0.4308471
60905.0000000    0.4351250
60906.0000000    0.4386493
60907.0000000    0.4375574
60908.0000000    0.4439164
60909.0000000    0.4395137
60910.0000000    0.4382198
60911.0000000    0.4389663
60912.0000000    0.4381709
60913.0000000    0.4354217
60914.0000000    0.4406897
60915.0000000    0.4348159
60916.0000000    0.4334160
60917.0000000    0.4441015
60918.0000000    0.4508287
60919.0000000    0.4540784
60920.0000000    0.4551256
60921.0000000    0.4522639
60922.0000000    0.4488475
60923.0000000    0.4446240
60924.0000000    0.4428644
60925.0000000    0.4462234
60926.0000000    0.4533377
60927.0000000    0.4574760
60928.0000000    0.4615544
60929.0000000    0.4612368
60930.0000000    0.4524638
60931.0000000    0.4467360
60932.0000000    0.4427881
60933.0000000    0.4444061
60934.0000000    0.4384131
60935.0000000    0.4342103
60936.0000000    0.4315461
60937.0000000    0.4360999
60938.0000000    0.4396759
60939.0000000    0.4385564
60940.0000000    0.4357600
60941.0000000    0.4372531
60942.0000000    0.4432586
60943.0000000    0.4477566
60944.0000000    0.4454957
60945.0000000    0.4452855
60946.0000000    0.4431778
60947.0000000    0.4421549
60948.0000000    0.4372456
60949.0000000    0.4334808
60950.0000000    0.4355920
60951.0000000    0.4344554
60952.0000000    0.4300712
60953.0000000    0.4287913
60954.0000000    0.4290500
60955.0000000    0.4402490
60956.0000000    0.4417585
60957.0000000    0.4459565
60958.0000000    0.4508944
60959.0000000    0.4452759
60960.0000000    0.4506062
60961.0000000    0.4538899
60962.0000000    0.4532806
60963.0000000    0.4519718
60964.0000000    0.4497645
60965.0000000    0.4456805
60966.0000000    0.4448003
60967.0000000    0.4461218
60968.0000000    0.4478948
60969.0000000    0.4439751
60970.0000000    0.4369978
60971.0000000    0.4347047
60972.0000000    0.4296122
60973.0000000    0.4276164
60974.0000000    0.4280942
60975.0000000    0.4343569
60976.0000000    0.4352678
60977.0000000    0.4355587
60978.0000000    0.4295287
60979.0000000    0.4217664
60980.0000000    0.4241056
60981.0000000    0.4263002
60982.0000000    0.4241317
60983.0000000    0.4224950
60984.0000000    0.4276234
60985.0000000    0.4316605
60986.0000000    0.4307167
60987.0000000    0.4293232
60988.0000000    0.4261685
60989.0000000    0.4286377
60990.0000000    0.4269074
60991.0000000    0.4292520
60992.0000000    0.4318013
60993.0000000    0.4350901
60994.0000000    0.4326569
60995.0000000    0.4249227
60996.0000000    0.4198115
60997.0000000    0.4211302
60998.0000000    0.4229072
60999.0000000    0.4263055
61000.0000000    0.4190125
61001.0000000    0.4210854
61002.0000000    0.4232259
61003.0000000    0.4261926
61004.0000000    0.4268636
61005.0000000    0.4289299
61006.0000000    0.4304658
61007.0000000    0.4311979
61008.0000000    0.4271161
61009.0000000    0.4200116
61010.0000000    0.4203971
61011.0000000    0.4206614
61012.0000000    0.4162804
61013.0000000    0.4188864
61014.0000000    0.4166311
61015.0000000    0.4157320
61016.0000000    0.4136181
61017.0000000    0.4136020
61018.0000000    0.4179182
61019.0000000    0.4169587
61020.0000000    0.4121621
61021.0000000    0.4121331
61022.0000000    0.4180767
61023.0000000    0.4193857
61024.0000000    0.4162865
61025.0000000    0.4143372
61026.0000000    0.4117067
61027.0000000    0.4095863
61028.0000000    0.4072362
61029.0000000    0.4059291
61030.0000000    0.4111022
61031.0000000    0.4058356
61032.0000000    0.4053262
61033.0000000    0.4084451
61034.0000000    0.4115186
61035.0000000    0.4148475
61036.0000000    0.4149572
61037.0000000    0.4158794
61038.0000000    0.4167682
61039.0000000    0.4144732
61040.0000000    0.4202291
61041.0000000    0.4243548
61042.0000000    0.4304397
61043.0000000    0.4401744
61044.0000000    0.4468835
61045.0000000    0.4488957
61046.0000000    0.4569736
61047.0000000    0.4559237
61048.0000000    0.4565978
61049.0000000    0.4596207
61050.0000000    0.4630835
61051.0000000    0.4557138
61052.0000000    0.4557693
61053.0000000    0.4571489
61054.0000000    0.4610657
61055.0000000    0.4602937
61056.0000000    0.4561879
61057.0000000    0.4544172
61058.0000000    0.4563612
61059.0000000    0.4586242
61060.0000000    0.4531275
61061.0000000    0.4508621
61062.0000000    0.4507053
61063.0000000    0.4527510
61064.0000000    0.4490644
61065.0000000    0.4525672
61066.0000000    0.4559271
61067.0000000    0.4518490
61068.0000000    0.4484370
61069.0000000    0.4457015
61070.0000000    0.4467017
61071.0000000    0.4453277
61072.0000000    0.4494278
61073.0000000    0.4510669
61074.0000000    0.4524373
61075.0000000    0.4545622
61076.0000000    0.4490668
61077.0000000    0.4509825
61078.0000000    0.4542349
61079.0000000    0.4508210
61080.0000000    0.4487934
61081.0000000    0.4506474
61082.0000000    0.4460181
61083.0000000    0.4440632
61084.0000000    0.4447961
61085.0000000    0.4399637
61086.0000000    0.4389653
61087.0000000    0.4330746
61088.0000000    0.4297463
61089.0000000    0.4289246
61090.0000000    0.4264126
61091.0000000    0.4321686
61092.0000000    0.4374026
61093.0000000    0.4419494
61094.0000000    0.4435963
61095.0000000    0.4463547
61096.0000000    0.4427744
61097.0000000    0.4451782
61098.0000000    0.4433348
61099.0000000    0.4375071
61100.0000000    0.4386863
61101.0000000    0.4358171
61102.0000000    0.4301726
61103.0000000    0.4367916
61104.0000000    0.4348847
61105.0000000    0.4358425
61106.0000000    0.4308030
61107.0000000    0.4342778
61108.0000000    0.4297872
61109.0000000    0.4317661
61110.0000000    0.4325243
61111.0000000    0.4283087
61112.0000000    0.4281959
61113.0000000    0.4313990
61114.0000000    0.4312538
61115.0000000    0.4362864
61116.0000000    0.4376323
61117.0000000    0.4415033
61118.0000000    0.4368475
61119.0000000    0.4344134
61120.0000000    0.4362586
61121.0000000    0.4335304
61122.0000000    0.4340324
61123.0000000    0.4295564
61124.0000000    0.4221065
61125.0000000    0.4148351
61126.0000000    0.4181557
61127.0000000    0.4122489
61128.0000000    0.4079548
61129.0000000    0.4135149
61130.0000000    0.4165717
61131.0000000    0.4180616
61132.0000000    0.4232700
61133.0000000    0.4231091
61134.0000000    0.4189862
61135.0000000    0.4144225
61136.0000000    0.4194863
61137.0000000    0.4194768
61138.0000000    0.4246388
61139.0000000    0.4271897
61140.0000000    0.4238560
61141.0000000    0.4198459
61142.0000000    0.4128237
61143.0000000    0.4236995
61144.0000000    0.4238673
61145.0000000    0.4270792
61146.0000000    0.4338764
61147.0000000    0.4348071
61148.0000000    0.4336783
61149.0000000    0.4365155
61150.0000000    0.4344839
61151.0000000    0.4348228
61152.0000000    0.4335079
61153.0000000    0.4373728
61154.0000000    0.4466820
61155.0000000    0.4496565
61156.0000000    0.4429117
61157.0000000    0.4437086
61158.0000000    0.4488101
61159.0000000    0.4468197
61160.0000000    0.4395618
61161.0000000    0.4398152
61162.0000000    0.4402452
61163.0000000    0.4409934
61164.0000000    0.4339025
61165.0000000    0.4346329
61166.0000000    0.4323197
61167.0000000    0.4291910
61168.0000000    0.4298497
61169.0000000    0.4341046
61170.0000000    0.4284665
61171.0000000    0.4250282
61172.0000000    0.4209014
61173.0000000    0.4200055
61174.0000000    0.4202666
61175.0000000    0.4258580
61176.0000000    0.4272850
61177.0000000    0.4257613
61178.0000000    0.4233884
61179.0000000    0.4190148
61180.0000000    0.4095713
61181.0000000    0.4079381
61182.0000000    0.4153883
61183.0000000    0.4104839
61184.0000000    0.4104115
61185.0000000    0.4130716
61186.0000000    0.4181170
61187.0000000    0.4203916
61188.0000000    0.4235696
61189.0000000    0.4245663
61190.0000000    0.4239204
61191.0000000    0.4253241
61192.0000000    0.4297157
61193.0000000    0.4236290
61194.0000000    0.4174608
61195.0000000    0.4106047
61196.0000000    0.4142085
61197.0000000    0.4199401
61198.0000000    0.4293377
61199.0000000    0.4267963
61200.0000000    0.4351218
61201.0000000    0.4339451
61202.0000000    0.4335680
61203.0000000    0.4369631
61204.0000000    0.4360879
61205.0000000    0.4364234
61206.0000000    0.4329814
61207.0000000    0.4320870
61208.0000000    0.4308874
61209.0000000    0.4291815
61210.0000000    0.4319893
61211.0000000    0.4357837
61212.0000000    0.4296337
61213.0000000    0.4217625
61214.0000000    0.4179828
61215.0000000    0.4106452
61216.0000000    0.4041283
61217.0000000    0.3990721
61218.0000000    0.4000243
61219.0000000    0.4065479
61220.0000000    0.4075956
61221.0000000    0.4101678
61222.0000000    0.4090143
61223.0000000    0.4116615
61224.0000000    0.4142313
61225.0000000    0.4146540
61226.0000000    0.4130268
61227.0000000    0.4130157
61228.0000000    0.4097377
61229.0000000    0.4180686
61230.0000000    0.4229157
61231.0000000    0.4263220
61232.0000000    0.4254543
61233.0000000    0.4240648
61234.0000000    0.4167718
61235.0000000    0.4136925
61236.0000000    0.4164323
61237.0000000    0.4192109
61238.0000000    0.4255149
61239.0000000    0.4250647
61240.0000000    0.4214222
61241.0000000    0.4206443
61242.0000000    0.4220067
61243.0000000    0.4217547
61244.0000000    0.4193461
61245.0000000    0.4157345
61246.0000000    0.4165979
61247.0000000    0.4202771
61248.0000000    0.4184377
61249.0000000    0.4163815
61250.0000000    0.4145187
61251.0000000    0.4167283
61252.0000000    0.4141131
61253.0000000    0.4130836
61254.0000000    0.4070227
61255.0000000    0.4087776
61256.0000000    0.4089839
61257.0000000    0.4083914
61258.0000000    0.4066188
61259.0000000    0.4046269
61260.0000000    0.4043670
61261.0000000    0.4068566
61262.0000000    0.4100473
61263.0000000    0.4115112
61264.0000000    0.4139458
61265.0000000    0.4176244
61266.0000000    0.4217254
61267.0000000    0.4279143
61268.0000000    0.4269201
61269.0000000    0.4215465
61270.0000000    0.4254488
61271.0000000    0.4252802
61272.0000000    0.4266679
61273.0000000    0.4283827
61274.0000000    0.4354380
61275.0000000    0.4333333
61276.0000000    0.4342052
61277.0000000    0.4317555
61278.0000000    0.4276999
61279.0000000    0.4219444
61280.0000000    0.4113584
61281.0000000    0.4077776
61282.0000000    0.4040379
61283.0000000    0.4031097
61284.0000000    0.4035141
61285.0000000    0.4041451
61286.0000000    0.4052569
61287.0000000    0.4061755
61288.0000000    0.4043722
61289.0000000    0.4034042
61290.0000000    0.3998524
61291.0000000    0.3979372
61292.0000000    0.4014798
61293.0000000    0.3960803
61294.0000000    0.4013273
61295.0000000    0.4071697
61296.0000000    0.4105351
61297.0000000    0.4048005
61298.0000000    0.4049203
61299.0000000    0.4030597
61300.0000000    0.4031344
61301.0000000    0.3997903
61302.0000000    0.3929473
61303.0000000    0.3903108
61304.0000000    0.3939628
61305.0000000    0.3977512
61306.0000000    0.3984339
61307.0000000    0.3991289
61308.0000000    0.3990235
61309.0000000    0.3982545
61310.0000000    0.3916711
61311.0000000    0.3870650
61312.0000000    0.3886814
61313.0000000    0.3926326
61314.0000000    0.4016263
61315.0000000    0.4030453
61316.0000000    0.4081171
61317.0000000    0.4099325
61318.0000000    0.4122694
61319.0000000    0.4090327
61320.0000000    0.4141625
61321.0000000    0.4173992
61322.0000000    0.4204077
61323.0000000    0.4272293
61324.0000000    0.4303828
61325.0000000    0.4354793
61326.0000000    0.4359993
61327.0000000    0.4321652
61328.0000000    0.4351942
61329.0000000    0.4392135
61330.0000000    0.4331042
61331.0000000    0.4345898
61332.0000000    0.4353412
61333.0000000    0.4349317
61334.0000000    0.4344548
61335.0000000    0.4203183
61336.0000000    0.4195020
61337.0000000    0.4219486
61338.0000000    0.4200479
61339.0000000    0.4226068
61340.0000000    0.4266680
61341.0000000    0.4242196
61342.0000000    0.4238115
61343.0000000    0.4126402
61344.0000000    0.4112636
61345.0000000    0.4107712
61346.0000000    0.4097356
61347.0000000    0.4134597
61348.0000000    0.4052397
61349.0000000    0.3993716
61350.0000000    0.4008894
61351.0000000    0.4048066
61352.0000000    0.4077703
61353.0000000    0.4100619
61354.0000000    0.4136042
61355.0000000    0.4082429
61356.0000000    0.4107212
61357.0000000    0.4026412
61358.0000000    0.4024621
61359.0000000    0.4034770
61360.0000000    0.4047546
61361.0000000    0.4082792
61362.0000000    0.4086047
61363.0000000    0.4076340
61364.0000000    0.4081698
61365.0000000    0.4128448
61366.0000000    0.4098798
61367.0000000    0.4092171
61368.0000000    0.4092060
61369.0000000    0.4056215
61370.0000000    0.4041237
61371.0000000    0.4027603
61372.0000000    0.4079807
61373.0000000    0.4124674
61374.0000000    0.4109036
61375.0000000    0.4092200
61376.0000000    0.4092604
61377.0000000    0.4120665
61378.0000000    0.4067393
61379.0000000    0.4020119
61380.0000000    0.3995427
61381.0000000    0.4000818
61382.0000000    0.4020363
61383.0000000    0.4057132
61384.0000000    0.4089444
61385.0000000    0.4140781
61386.0000000    0.4133558
61387.0000000    0.4136180
61388.0000000    0.4114319
61389.0000000    0.4092696
61390.0000000    0.4102964
61391.0000000    0.4084755
61392.0000000    0.4157522
61393.0000000    0.4196328
61394.0000000    0.4234388
61395.0000000    0.4315720
61396.0000000    0.4343573
61397.0000000    0.4402643
61398.0000000    0.4425445
61399.0000000    0.4416251
61400.0000000    0.4356803
61401.0000000    0.4339543
61402.0000000    0.4368878
61403.0000000    0.4398972
61404.0000000    0.4389260
61405.0000000    0.4451178
61406.0000000    0.4442311
61407.0000000    0.4500682
61408.0000000    0.4571800
61409.0000000    0.4610111
61410.0000000    0.4583360
61411.0000000    0.4612191
61412.0000000    0.4594633
61413.0000000    0.4532114
61414.0000000    0.4503136
61415.0000000    0.4398279
61416.0000000    0.4313689
61417.0000000    0.4292803
61418.0000000    0.4249422
61419.0000000    0.4264838
61420.0000000    0.4350763
61421.0000000    0.4370822
61422.0000000    0.4366257
61423.0000000    0.4380102
61424.0000000    0.4412961
61425.0000000    0.4431177
61426.0000000    0.4306196
61427.0000000    0.4262591
61428.0000000    0.4263418
61429.0000000    0.4267112
61430.0000000    0.4291312
61431.0000000    0.4331670
61432.0000000    0.4269244
61433.0000000    0.4239675
61434.0000000    0.4241641
61435.0000000    0.4235741
61436.0000000    0.4203515
61437.0000000    0.4191664
61438.0000000    0.4181794
61439.0000000    0.4148879
61440.0000000    0.4122622
61441.0000000    0.4127630
61442.0000000    0.4153489
61443.0000000    0.4212785
61444.0000000    0.4192687
61445.0000000    0.4171886
61446.0000000    0.4188878
61447.0000000    0.4217605
61448.0000000    0.4252502
61449.0000000    0.4234456
61450.0000000    0.4219220
61451.0000000    0.4211760
61452.0000000    0.4188031
61453.0000000    0.4171667
61454.0000000    0.4199102
61455.0000000    0.4207059
61456.0000000    0.4242956
61457.0000000    0.4251389
61458.0000000    0.4233980
61459.0000000    0.4218331
61460.0000000    0.4225287
61461.0000000    0.4218635
61462.0000000    0.4180669
61463.0000000    0.4120702
61464.0000000    0.4146461
61465.0000000    0.4098606
61466.0000000    0.4076743
61467.0000000    0.4056271
61468.0000000    0.4067736
61469.0000000    0.4091568
61470.0000000    0.4098759
61471.0000000    0.4164554
61472.0000000    0.4176941
61473.0000000    0.4214434
61474.0000000    0.4243958
61475.0000000    0.4309517
61476.0000000    0.4321824
61477.0000000    0.4310449
61478.0000000    0.4332427
61479.0000000    0.4314146
61480.0000000    0.4334230
61481.0000000    0.4315389
61482.0000000    0.4397666
61483.0000000    0.4473446
61484.0000000    0.4472909
61485.0000000    0.4463153
61486.0000000    0.4455968
61487.0000000    0.4411987
61488.0000000    0.4402740
61489.0000000    0.4341474
61490.0000000    0.4249716
61491.0000000    0.4215507
61492.0000000    0.4245930
61493.0000000    0.4293453
61494.0000000    0.4236325
61495.0000000    0.4206842
61496.0000000    0.4187761
61497.0000000    0.4131241
61498.0000000    0.4146812
61499.0000000    0.4133970
61500.0000000    0.4142863
61501.0000000    0.4096573
61502.0000000    0.4096423
61503.0000000    0.4049321
61504.0000000    0.4029042
61505.0000000    0.3956917
61506.0000000    0.3975161
61507.0000000    0.4021429
61508.0000000    0.4028074
61509.0000000    0.4017247
61510.0000000    0.4016401
61511.0000000    0.4010004
61512.0000000    0.4000791
61513.0000000    0.3943874
61514.0000000    0.3925348
61515.0000000    0.3916592
61516.0000000    0.3913516
61517.0000000    0.3929061
61518.0000000    0.3958870
61519.0000000    0.4005370
61520.0000000    0.4084129
61521.0000000    0.4131162
61522.0000000    0.4162434
61523.0000000    0.4132401
61524.0000000    0.4148756
61525.0000000    0.4168234
61526.0000000    0.4239266
61527.0000000    0.4259859
61528.0000000    0.4248917
61529.0000000    0.4176556
61530.0000000    0.4153689
61531.0000000    0.4238695
61532.0000000    0.4246581
61533.0000000    0.4231713
61534.0000000    0.4221309
61535.0000000    0.4163837
61536.0000000    0.4151809
61537.0000000    0.4135004
61538.0000000    0.4163107
61539.0000000    0.4141255
61540.0000000    0.4124210
61541.0000000    0.4091384
61542.0000000    0.4144458
61543.0000000    0.4093112
61544.0000000    0.4075236
61545.0000000    0.4106480
61546.0000000    0.4116979
61547.0000000    0.4036461
61548.0000000    0.4050635
61549.0000000    0.3990512
61550.0000000    0.3997550
61551.0000000    0.3989818
61552.0000000    0.3963584
61553.0000000    0.3912755
61554.0000000    0.3899356
61555.0000000    0.3904915
61556.0000000    0.3910393
61557.0000000    0.3911775
61558.0000000    0.3895414
61559.0000000    0.3903882
61560.0000000    0.3963330
61561.0000000    0.3980241
61562.0000000    0.4046615
61563.0000000    0.4089037
61564.0000000    0.4164867
61565.0000000    0.4166187
61566.0000000    0.4139443
61567.0000000    0.4165410
61568.0000000    0.4206956
61569.0000000    0.4199354
61570.0000000    0.4200764
61571.0000000    0.4157921
61572.0000000    0.4143037
61573.0000000    0.4148516
61574.0000000    0.4216541
61575.0000000    0.4200805
61576.0000000    0.4182136
61577.0000000    0.4206086
61578.0000000    0.4174289
61579.0000000    0.4138897
61580.0000000    0.4157330
61581.0000000    0.4174747
61582.0000000    0.4180156
61583.0000000    0.4181705
61584.0000000    0.4234243
61585.0000000    0.4234016
61586.0000000    0.4219098
61587.0000000    0.4212159
61588.0000000    0.4232071
61589.0000000    0.4249227
61590.0000000    0.4271398
61591.0000000    0.4212968
61592.0000000    0.4208540
61593.0000000    0.4214756
61594.0000000    0.4240777
61595.0000000    0.4241079
61596.0000000    0.4244298
61597.0000000    0.4270114
61598.0000000    0.4308570
61599.0000000    0.4342158
61600.0000000    0.4348152
61601.0000000    0.4393458
61602.0000000    0.4441669
61603.0000000    0.4361518
61604.0000000    0.4255309
61605.0000000    0.4310828
61606.0000000    0.4297400
61607.0000000    0.4295739
61608.0000000    0.4330669
61609.0000000    0.4274363
61610.0000000    0.4275059
61611.0000000    0.4236644
61612.0000000    0.4226540
61613.0000000    0.4191954
61614.0000000    0.4195143
61615.0000000    0.4193791
61616.0000000    0.4166805
61617.0000000    0.4162456
61618.0000000    0.4187989
61619.0000000    0.4161754
61620.0000000    0.4126576
61621.0000000    0.4151410
61622.0000000    0.4147188
61623.0000000    0.4172347
61624.0000000    0.4152053
61625.0000000    0.4194057
61626.0000000    0.4250557
61627.0000000    0.4236975
61628.0000000    0.4217512
61629.0000000    0.4265042
61630.0000000    0.4332229
61631.0000000    0.4382794
61632.0000000    0.4434951
61633.0000000    0.4404836
61634.0000000    0.4423869
61635.0000000    0.4415777
61636.0000000    0.4399160
61637.0000000    0.4301558
61638.0000000    0.4275864
61639.0000000    0.4309681
61640.0000000    0.4283281
61641.0000000    0.4201583
61642.0000000    0.4202598
61643.0000000    0.4205980
61644.0000000    0.4204268
61645.0000000    0.4238644
61646.0000000    0.4247958
61647.0000000    0.4295083
61648.0000000    0.4339482
61649.0000000    0.4378640
61650.0000000    0.4391543
61651.0000000    0.4403913
61652.0000000    0.4484635
61653.0000000    0.4506777
61654.0000000    0.4513168
61655.0000000    0.4536233
61656.0000000    0.4624776
61657.0000000    0.4650485
61658.0000000    0.4677181
61659.0000000    0.4710605
61660.0000000    0.4647467
61661.0000000    0.4614622
61662.0000000    0.4596015
61663.0000000    0.4539238
61664.0000000    0.4469565
61665.0000000    0.4422259
61666.0000000    0.4366888
61667.0000000    0.4335028
61668.0000000    0.4351825
61669.0000000    0.4364399
61670.0000000    0.4316937
61671.0000000    0.4264222
61672.0000000    0.4217898
61673.0000000    0.4175460
61674.0000000    0.4166181
61675.0000000    0.4172918
61676.0000000    0.4176717
61677.0000000    0.4199341
61678.0000000    0.4095014
61679.0000000    0.4081296
61680.0000000    0.4094434
61681.0000000    0.4161229
61682.0000000    0.4111444
61683.0000000    0.4076038
61684.0000000    0.4101008
61685.0000000    0.4144694
61686.0000000    0.4112276
61687.0000000    0.4123096
61688.0000000    0.4099735
61689.0000000    0.4028637
61690.0000000    0.4023485
61691.0000000    0.4030961
61692.0000000    0.4110452
61693.0000000    0.4087848
61694.0000000    0.4114181
61695.0000000    0.4185704
61696.0000000    0.4208682
61697.0000000    0.4221740
61698.0000000    0.4243937
61699.0000000    0.4188209
61700.0000000    0.4182844
61701.0000000    0.4188457
61702.0000000    0.4199749
61703.0000000    0.4236004
61704.0000000    0.4225465
61705.0000000    0.4205301
61706.0000000    0.4118520
61707.0000000    0.4084143
61708.0000000    0.4078141
61709.0000000    0.4094366
61710.0000000    0.4128843
61711.0000000    0.4159822
61712.0000000    0.4182476
61713.0000000    0.4162740
61714.0000000    0.4139965
61715.0000000    0.4142317
61716.0000000    0.4108529
61717.0000000    0.4086029
61718.0000000    0.4049862
61719.0000000    0.4028015
61720.0000000    0.4069713
61721.0000000    0.4071214
61722.0000000    0.4055434
61723.0000000    0.4037196
61724.0000000    0.4029645
61725.0000000    0.4034315
61726.0000000    0.4037438
61727.0000000    0.4074661
61728.0000000    0.4062052
61729.0000000    0.4079406
61730.0000000    0.4097440
61731.0000000    0.4189784
61732.0000000    0.4220745
61733.0000000    0.4207579
61734.0000000    0.4188972
61735.0000000    0.4233292
61736.0000000    0.4216997
61737.0000000    0.4276067
61738.0000000    0.4315558
61739.0000000    0.4317199
61740.0000000    0.4335176
61741.0000000    0.4285570
61742.0000000    0.4265661
61743.0000000    0.4247121
61744.0000000    0.4242657
61745.0000000    0.4227737
61746.0000000    0.4249061
61747.0000000    0.4265153
61748.0000000    0.4303532
61749.0000000    0.4384828
61750.0000000    0.4375247
61751.0000000    0.4405420
61752.0000000    0.4401213
61753.0000000    0.4389507
61754.0000000    0.4303305
61755.0000000    0.4265709
61756.0000000    0.4279388
61757.0000000    0.4245939
61758.0000000    0.4246498
61759.0000000    0.4322838
61760.0000000    0.4401712
61761.0000000    0.4429096
61762.0000000    0.4420924
61763.0000000    0.4443397
61764.0000000    0.4452768
61765.0000000    0.4428248
61766.0000000    0.4384062
61767.0000000    0.4363151
61768.0000000    0.4365937
61769.0000000    0.4408840
61770.0000000    0.4385867
61771.0000000    0.4309093
61772.0000000    0.4192781
61773.0000000    0.4186543
61774.0000000    0.4131591
61775.0000000    0.4158805
61776.0000000    0.4158034
61777.0000000    0.4086308
61778.0000000    0.4073426
61779.0000000    0.4048815
61780.0000000    0.4026518
61781.0000000    0.4029391
61782.0000000    0.4041264
61783.0000000    0.4117295
61784.0000000    0.4172540
61785.0000000    0.4094500
61786.0000000    0.4066080
61787.0000000    0.4034366
61788.0000000    0.4036454
61789.0000000    0.4060380
61790.0000000    0.4092836
61791.0000000    0.4100685
61792.0000000    0.4079627
61793.0000000    0.4039935
61794.0000000    0.4046047
61795.0000000    0.4020841
61796.0000000    0.3984084
61797.0000000    0.3985529
61798.0000000    0.3999963
61799.0000000    0.4024220
61800.0000000    0.4064371
61801.0000000    0.4042476
61802.0000000    0.4036081
61803.0000000    0.4049088
61804.0000000    0.4034045
61805.0000000    0.3972564
61806.0000000    0.3951304
61807.0000000    0.3964187
61808.0000000    0.3951277
61809.0000000    0.3900267
61810.0000000    0.3924104
61811.0000000    0.3926843
61812.0000000    0.3966503
61813.0000000    0.3949560
61814.0000000    0.4017095
61815.0000000    0.4034562
61816.0000000    0.4024923
61817.0000000    0.4037435
61818.0000000    0.4030951
61819.0000000    0.4041100
61820.0000000    0.4079897
61821.0000000    0.4094312
61822.0000000    0.4102644
61823.0000000    0.4091718
61824.0000000    0.4025418
61825.0000000    0.3966027
61826.0000000    0.3994745
61827.0000000    0.4027207
61828.0000000    0.4027466
61829.0000000    0.4004040
61830.0000000    0.4014271
61831.0000000    0.4091265
61832.0000000    0.4059361
61833.0000000    0.4068356
61834.0000000    0.4015691
61835.0000000    0.4036828
61836.0000000    0.4019219
61837.0000000    0.3978117
61838.0000000    0.4042850
61839.0000000    0.4103135
61840.0000000    0.4194826
61841.0000000    0.4166874
61842.0000000    0.4105863
61843.0000000    0.4113607
61844.0000000    0.4105285
61845.0000000    0.4103581
61846.0000000    0.4093431
61847.0000000    0.4039012
61848.0000000    0.4066065
61849.0000000    0.4117778
61850.0000000    0.4114430
61851.0000000    0.4153029
61852.0000000    0.4204994
61853.0000000    0.4237613
61854.0000000    0.4281306
61855.0000000    0.4294143
61856.0000000    0.4247822
61857.0000000    0.4265392
61858.0000000    0.4331343
61859.0000000    0.4376965
61860.0000000    0.4343583
61861.0000000    0.4368398
61862.0000000    0.4373413
61863.0000000    0.4345985
61864.0000000    0.4345536
61865.0000000    0.4394093
61866.0000000    0.4360148
61867.0000000    0.4386348
61868.0000000    0.4420639
61869.0000000    0.4441557
61870.0000000    0.4430174
61871.0000000    0.4397900
61872.0000000    0.4302794
61873.0000000    0.4261164
61874.0000000    0.4329374
61875.0000000    0.4380164
61876.0000000    0.4391028
61877.0000000    0.4326335
61878.0000000    0.4283424
61879.0000000    0.4266937
61880.0000000    0.4288725
61881.0000000    0.4312776
61882.0000000    0.4350744
61883.0000000    0.4390340
61884.0000000    0.4284279
61885.0000000    0.4268339
61886.0000000    0.4282955
61887.0000000    0.4338231
61888.0000000    0.4279977
61889.0000000    0.4247632
61890.0000000    0.4288312
61891.0000000    0.4247767
61892.0000000    0.4213312
61893.0000000    0.4207069
61894.0000000    0.4222955
61895.0000000    0.4192675
61896.0000000    0.4279432
61897.0000000    0.4318755
61898.0000000    0.4346809
61899.0000000    0.4386841
61900.0000000    0.4418331
61901.0000000    0.4461054
61902.0000000    0.4461982
61903.0000000    0.4417386
61904.0000000    0.4402913
61905.0000000    0.4366421
61906.0000000    0.4373604
61907.0000000    0.4374149
61908.0000000    0.4276550
61909.0000000    0.4292232
61910.0000000    0.4337626
61911.0000000    0.4322212
61912.0000000    0.4279040
61913.0000000    0.4285286
61914.0000000    0.4382402
61915.0000000    0.4456416
61916.0000000    0.4430042
61917.0000000    0.4365335
61918.0000000    0.4344209
61919.0000000    0.4350587
61920.0000000    0.4324126
61921.0000000    0.4288059
61922.0000000    0.4294504
61923.0000000    0.4235278
61924.0000000    0.4238684
61925.0000000    0.4260166
61926.0000000    0.4316859
61927.0000000    0.4306247
61928.0000000    0.4323482
61929.0000000    0.4287888
61930.0000000    0.4311690
61931.0000000    0.4303816
61932.0000000    0.4263826
61933.0000000    0.4272318
61934.0000000    0.4264057
61935.0000000    0.4301106
61936.0000000    0.4233750
61937.0000000    0.4247020
61938.0000000    0.4298027
61939.0000000    0.4323044
61940.0000000    0.4346901
61941.0000000    0.4363802
61942.0000000    0.4285089
61943.0000000    0.4283442
61944.0000000    0.4293967
61945.0000000    0.4255154
61946.0000000    0.4227379
61947.0000000    0.4220097
61948.0000000    0.4215246
61949.0000000    0.4218812
61950.0000000    0.4193417
61951.0000000    0.4185875
61952.0000000    0.4182467
61953.0000000    0.4120802
61954.0000000    0.4120860
61955.0000000    0.4123746
61956.0000000    0.4121257
61957.0000000    0.4093153
61958.0000000    0.4009631
61959.0000000    0.3944631
61960.0000000    0.3976910
61961.0000000    0.4017308
61962.0000000    0.3993985
61963.0000000    0.4043859
61964.0000000    0.4040765
61965.0000000    0.4061182
61966.0000000    0.4105059
61967.0000000    0.4149922
61968.0000000    0.4195867
61969.0000000    0.4212473
61970.0000000    0.4252121
61971.0000000    0.4140652
61972.0000000    0.4102614
61973.0000000    0.4086189
61974.0000000    0.4016711
61975.0000000    0.4034725
61976.0000000    0.4012452
61977.0000000    0.3994818
61978.0000000    0.3955302
61979.0000000    0.3947574
61980.0000000    0.3943194
61981.0000000    0.3934036
61982.0000000    0.3923734
61983.0000000    0.3909454
61984.0000000    0.3958312
61985.0000000    0.3986911
61986.0000000    0.4059499
61987.0000000    0.4087889
61988.0000000    0.4153650
61989.0000000    0.4163067
61990.0000000    0.4124820
61991.0000000    0.4093609
61992.0000000    0.4127439
61993.0000000    0.4116174
61994.0000000    0.4050446
61995.0000000    0.4001160
61996.0000000    0.3992074
61997.0000000    0.3960729
61998.0000000    0.3920892
61999.0000000    0.3911298
62000.0000000    0.3946880
62001.0000000    0.3958401
62002.0000000    0.3967782
62003.0000000    0.4006201
62004.0000000    0.4055105
62005.0000000    0.4059419
62006.0000000    0.4020639
62007.0000000    0.3992188
62008.0000000    0.3997970
62009.0000000    0.4038669
62010.0000000    0.4040534
62011.0000000    0.4004909
62012.0000000    0.4006122
62013.0000000    0.4094898
62014.0000000    0.4109003
62015.0000000    0.4160759
62016.0000000    0.4077151
62017.0000000    0.4083596
62018.0000000    0.4111134
62019.0000000    0.4098824
62020.0000000    0.4157805
62021.0000000    0.4167983
62022.0000000    0.4183412
62023.0000000    0.4180101
62024.0000000    0.4185717
62025.0000000    0.4230236
62026.0000000    0.4206072
62027.0000000    0.4218179
62028.0000000    0.4207166
62029.0000000    0.4162520
62030.0000000    0.4186002
62031.0000000    0.4231781
62032.0000000    0.4212571
62033.0000000    0.4191075
62034.0000000    0.4165206
62035.0000000    0.4137588
62036.0000000    0.4106269
62037.0000000    0.4073616
62038.0000000    0.4054136
62039.0000000    0.4059955
62040.0000000    0.4063818
62041.0000000    0.4101473
62042.0000000    0.4153919
62043.0000000    0.4067379
62044.0000000    0.4051928
62045.0000000    0.4008765
62046.0000000    0.4024068
62047.0000000    0.3986919
62048.0000000    0.3970563
62049.0000000    0.3965073
62050.0000000    0.3984139
62051.0000000    0.3982039
62052.0000000    0.4022139
62053.0000000    0.4086483
62054.0000000    0.4142489
62055.0000000    0.4233039
62056.0000000    0.4260032
62057.0000000    0.4316801
62058.0000000    0.4321718
62059.0000000    0.4368279
62060.0000000    0.4327921
62061.0000000    0.4296999
62062.0000000    0.4354709
62063.0000000    0.4421283
62064.0000000    0.4414178
62065.0000000    0.4430113
62066.0000000    0.4425150
62067.0000000    0.4415427
62068.0000000    0.4421202
62069.0000000    0.4383267
62070.0000000    0.4399273
62071.0000000    0.4434030
62072.0000000    0.4356369
62073.0000000    0.4312461
62074.0000000    0.4334943
62075.0000000    0.4284031
62076.0000000    0.4326019
62077.0000000    0.4369994
62078.0000000    0.4331585
62079.0000000    0.4392779
62080.0000000    0.4422627
62081.0000000    0.4389797
62082.0000000    0.4354832
62083.0000000    0.4334916
62084.0000000    0.4372268
62085.0000000    0.4371645
62086.0000000    0.4387752
62087.0000000    0.4376021
62088.0000000    0.4348626
62089.0000000    0.4311834
62090.0000000    0.4325068
62091.0000000    0.4298572
62092.0000000    0.4308311
62093.0000000    0.4248727
62094.0000000    0.4252834
62095.0000000    0.4119790
62096.0000000    0.4153751
62097.0000000    0.4181003
62098.0000000    0.4175897
62099.0000000    0.4189129
62100.0000000    0.4216268
62101.0000000    0.4200360
62102.0000000    0.4204310
62103.0000000    0.4242429
62104.0000000    0.4269735
62105.0000000    0.4284802
62106.0000000    0.4304870
62107.0000000    0.4338610
62108.0000000    0.4352338
62109.0000000    0.4370886
62110.0000000    0.4375423
62111.0000000    0.4320531
62112.0000000    0.4369619
62113.0000000    0.4371758
62114.0000000    0.4262238
62115.0000000    0.4224560
62116.0000000    0.4161371
62117.0000000    0.4179559
62118.0000000    0.4223823
62119.0000000    0.4281897
62120.0000000    0.4287423
62121.0000000    0.4268658
62122.0000000    0.4243899
62123.0000000    0.4189068
62124.0000000    0.4257012
62125.0000000    0.4267869
62126.0000000    0.4234894
62127.0000000    0.4263087
62128.0000000    0.4255862
62129.0000000    0.4217470
62130.0000000    0.4222692
62131.0000000    0.4203351
62132.0000000    0.4199640
62133.0000000    0.4240173
62134.0000000    0.4225590
62135.0000000    0.4255548
62136.0000000    0.4219895
62137.0000000    0.4193801
62138.0000000    0.4222417
62139.0000000    0.4227807
62140.0000000    0.4192495
62141.0000000    0.4160555
62142.0000000    0.4137192
62143.0000000    0.4161504
62144.0000000    0.4223202
62145.0000000    0.4237893
62146.0000000    0.4232913
62147.0000000    0.4219770
62148.0000000    0.4185813
62149.0000000    0.4227297
62150.0000000    0.4321719
62151.0000000    0.4328817
62152.0000000    0.4326835
62153.0000000    0.4371650
62154.0000000    0.4366036
62155.0000000    0.4392581
62156.0000000    0.4439259
62157.0000000    0.4453460
62158.0000000    0.4399052
62159.0000000    0.4393856
62160.0000000    0.4364699
62161.0000000    0.4364494
62162.0000000    0.4330216
62163.0000000    0.4280769
62164.0000000    0.4261346
62165.0000000    0.4282637
62166.0000000    0.4342931
62167.0000000    0.4371515
62168.0000000    0.4406295
62169.0000000    0.4398948
62170.0000000    0.4392334
62171.0000000    0.4386630
62172.0000000    0.4421212
62173.0000000    0.4458346
62174.0000000    0.4480644
62175.0000000    0.4529392
62176.0000000    0.4537113
62177.0000000    0.4468373
62178.0000000    0.4390589
62179.0000000    0.4443522
62180.0000000    0.4515989
62181.0000000    0.4609129
62182.0000000    0.4602911
62183.0000000    0.4545780
62184.0000000    0.4587447
62185.0000000    0.4530291
62186.0000000    0.4527429
62187.0000000    0.4473145
62188.0000000    0.4466859
62189.0000000    0.4473352
62190.0000000    0.4428871
62191.0000000    0.4456783
62192.0000000    0.4462087
62193.0000000    0.4486109
62194.0000000    0.4570111
62195.0000000    0.4542060
62196.0000000    0.4519441
62197.0000000    0.4498007
62198.0000000    0.4458414
62199.0000000    0.4426799
62200.0000000    0.4425709
62201.0000000    0.4436419
62202.0000000    0.4487553
62203.0000000    0.4505908
62204.0000000    0.4506619
62205.0000000    0.4476556
62206.0000000    0.4443171
62207.0000000    0.4433129
62208.0000000    0.4426050
62209.0000000    0.4392342
62210.0000000    0.4364339
62211.0000000    0.4419949
62212.0000000    0.4417841
62213.0000000    0.4396792
62214.0000000    0.4419263
62215.0000000    0.4462175
62216.0000000    0.4434739
62217.0000000    0.4458470
62218.0000000    0.4442247
62219.0000000    0.4450830
62220.0000000    0.4397164
62221.0000000    0.4374157
62222.0000000    0.4323264
62223.0000000    0.4279345
62224.0000000    0.4285799
62225.0000000    0.4258292
62226.0000000    0.4248780
62227.0000000    0.4305275
62228.0000000    0.4370134
62229.0000000    0.4368074
62230.0000000    0.4460208
62231.0000000    0.4495139
62232.0000000    0.4509614
62233.0000000    0.4514183
62234.0000000    0.4529632
62235.0000000    0.4513982
62236.0000000    0.4442087
62237.0000000    0.4435953
62238.0000000    0.4450809
62239.0000000    0.4415092
62240.0000000    0.4435228
62241.0000000    0.4427477
62242.0000000    0.4410631
62243.0000000    0.4434545
62244.0000000    0.4433687
62245.0000000    0.4430882
62246.0000000    0.4438260
62247.0000000    0.4366174
62248.0000000    0.4386602
62249.0000000    0.4405007
62250.0000000    0.4400987
62251.0000000    0.4398701
62252.0000000    0.4428131
62253.0000000    0.4431814
62254.0000000    0.4427385
62255.0000000    0.4410601
62256.0000000    0.4366241
62257.0000000    0.4352626
62258.0000000    0.4309645
62259.0000000    0.4256333
62260.0000000    0.4250719
62261.0000000    0.4301927
62262.0000000    0.4329572
62263.0000000    0.4351655
62264.0000000    0.4425670
62265.0000000    0.4438693
62266.0000000    0.4366637
62267.0000000    0.4341005
62268.0000000    0.4284498
62269.0000000    0.4235573
62270.0000000    0.4161905
62271.0000000    0.4171320
62272.0000000    0.4169529
62273.0000000    0.4184679
62274.0000000    0.4198232
62275.0000000    0.4192148
62276.0000000    0.4203188
62277.0000000    0.4205151
62278.0000000    0.4204046
62279.0000000    0.4217067
62280.0000000    0.4244077
62281.0000000    0.4229436
62282.0000000    0.4224503
62283.0000000    0.4249386
62284.0000000    0.4248903
62285.0000000    0.4243280
62286.0000000    0.4163947
62287.0000000    0.4148709
62288.0000000    0.4146314
62289.0000000    0.4190145
62290.0000000    0.4156386
62291.0000000    0.4192054
62292.0000000    0.4234867
62293.0000000    0.4318888
62294.0000000    0.4353462
62295.0000000    0.4344490
62296.0000000    0.4332351
62297.0000000    0.4266647
62298.0000000    0.4285926
62299.0000000    0.4256120
62300.0000000    0.4203596
62301.0000000    0.4248087
62302.0000000    0.4270296
62303.0000000    0.4282917
62304.0000000    0.4332425
62305.0000000    0.4366515
62306.0000000    0.4342876
62307.0000000    0.4369064
62308.0000000    0.4388217
62309.0000000    0.4388038
62310.0000000    0.4367630
62311.0000000    0.4328895
62312.0000000    0.4351600
62313.0000000    0.4350508
62314.0000000    0.4313344
62315.0000000    0.4326912
62316.0000000    0.4334959
62317.0000000    0.4336894
62318.0000000    0.4316074
62319.0000000    0.4423452
62320.0000000    0.4434260
62321.0000000    0.4474767
62322.0000000    0.4435534
62323.0000000    0.4401627
62324.0000000    0.4387673
62325.0000000    0.4460523
62326.0000000    0.4503127
62327.0000000    0.4458112
62328.0000000    0.4438977
62329.0000000    0.4444083
62330.0000000    0.4453311
62331.0000000    0.4454744
62332.0000000    0.4495635
62333.0000000    0.4514763
62334.0000000    0.4524356
62335.0000000    0.4488013
62336.0000000    0.4442824
62337.0000000    0.4394597
62338.0000000    0.4422816
62339.0000000    0.4422671
62340.0000000    0.4400727
62341.0000000    0.4378333
62342.0000000    0.4362078
62343.0000000    0.4316244
62344.0000000    0.4300106
62345.0000000    0.4261042
62346.0000000    0.4360854
62347.0000000    0.4367422
62348.0000000    0.4362961
62349.0000000    0.4413355
62350.0000000    0.4406039
62351.0000000    0.4441611
62352.0000000    0.4440759
62353.0000000    0.4383229
62354.0000000    0.4344059
62355.0000000    0.4295264
62356.0000000    0.4344487
62357.0000000    0.4366393
62358.0000000    0.4344731
62359.0000000    0.4344015
62360.0000000    0.4261776
62361.0000000    0.4323414
62362.0000000    0.4380995
62363.0000000    0.4350756
62364.0000000    0.4305564
62365.0000000    0.4348114
62366.0000000    0.4344259
62367.0000000    0.4446010
62368.0000000    0.4472942
62369.0000000    0.4470916
62370.0000000    0.4555520
62371.0000000    0.4516877
62372.0000000    0.4475881
62373.0000000    0.4482142
62374.0000000    0.4480340
62375.0000000    0.4433253
62376.0000000    0.4448361
62377.0000000    0.4384512
62378.0000000    0.4371091
62379.0000000    0.4315681
62380.0000000    0.4314173
62381.0000000    0.4350012
62382.0000000    0.4326023
62383.0000000    0.4376126
62384.0000000    0.4399094
62385.0000000    0.4444279
62386.0000000    0.4429213
62387.0000000    0.4374831
62388.0000000    0.4310364
62389.0000000    0.4277638
62390.0000000    0.4309893
62391.0000000    0.4345769
62392.0000000    0.4333220
62393.0000000    0.4275481
62394.0000000    0.4238470
62395.0000000    0.4322132
62396.0000000    0.4330885
62397.0000000    0.4377404
62398.0000000    0.4421414
62399.0000000    0.4416411
62400.0000000    0.4450231
62401.0000000    0.4378965
62402.0000000    0.4269211
62403.0000000    0.4283940
62404.0000000    0.4276964
62405.0000000    0.4294890
62406.0000000    0.4226767
62407.0000000    0.4229302
62408.0000000    0.4236762
62409.0000000    0.4236290
62410.0000000    0.4215319
62411.0000000    0.4282936
62412.0000000    0.4383019
62413.0000000    0.4390835
62414.0000000    0.4392771
62415.0000000    0.4417119
62416.0000000    0.4391999
62417.0000000    0.4400581
62418.0000000    0.4420304
62419.0000000    0.4465795
62420.0000000    0.4509573
62421.0000000    0.4553815
62422.0000000    0.4516706
62423.0000000    0.4537838
62424.0000000    0.4469414
62425.0000000    0.4454379
62426.0000000    0.4434749
62427.0000000    0.4416308
62428.0000000    0.4431429
62429.0000000    0.4370281
62430.0000000    0.4364282
62431.0000000    0.4411161
62432.0000000    0.4443154
62433.0000000    0.4470698
62434.0000000    0.4452893
62435.0000000    0.4458489
62436.0000000    0.4408000
62437.0000000    0.4402732
62438.0000000    0.4430075
62439.0000000    0.4446843
62440.0000000    0.4416272
62441.0000000    0.4398480
62442.0000000    0.4363129
62443.0000000    0.4344240
62444.0000000    0.4377911
62445.0000000    0.4361569
62446.0000000    0.4362876
62447.0000000    0.4348756
62448.0000000    0.4320494
62449.0000000    0.4324105
62450.0000000    0.4375042
62451.0000000    0.4492667
62452.0000000    0.4558692
62453.0000000    0.4613948
62454.0000000    0.4667463
62455.0000000    0.4714659
62456.0000000    0.4662471
62457.0000000    0.4595130
62458.0000000    0.4540468
62459.0000000    0.4521858
62460.0000000    0.4495815
62461.0000000    0.4487073
62462.0000000    0.4527525
62463.0000000    0.4533944
62464.0000000    0.4554977
62465.0000000    0.4516187
62466.0000000    0.4520884
62467.0000000    0.4467329
62468.0000000    0.4476729
62469.0000000    0.4444863
62470.0000000    0.4420290
62471.0000000    0.4418992
62472.0000000    0.4361202
62473.0000000    0.4396472
62474.0000000    0.4361377
62475.0000000    0.4327895
62476.0000000    0.4348965
62477.0000000    0.4322835
62478.0000000    0.4271695
62479.0000000    0.4237840
62480.0000000    0.4268439
62481.0000000    0.4370582
62482.0000000    0.4410580
62483.0000000    0.4406306
62484.0000000    0.4371004
62485.0000000    0.4350713
62486.0000000    0.4337243
62487.0000000    0.4315417
62488.0000000    0.4390268
62489.0000000    0.4394392
62490.0000000    0.4409904
62491.0000000    0.4361151
62492.0000000    0.4305899
62493.0000000    0.4277157
62494.0000000    0.4273532
62495.0000000    0.4235857
62496.0000000    0.4245714
62497.0000000    0.4223954
62498.0000000    0.4202815
62499.0000000    0.4281565
62500.0000000    0.4289431
62501.0000000    0.4306330
62502.0000000    0.4311818
62503.0000000    0.4276793
62504.0000000    0.4292171
62505.0000000    0.4282239
62506.0000000    0.4270912
62507.0000000    0.4269944
62508.0000000    0.4301097
62509.0000000    0.4301536
62510.0000000    0.4296400
62511.0000000    0.4373442
62512.0000000    0.4328072
62513.0000000    0.4341003
62514.0000000    0.4281559
62515.0000000    0.4242109
62516.0000000    0.4243959
62517.0000000    0.4223572
62518.0000000    0.4219517
62519.0000000    0.4244701
62520.0000000    0.4257843
62521.0000000    0.4335535
62522.0000000    0.4342684
62523.0000000    0.4362532
62524.0000000    0.4358939
62525.0000000    0.4374144
62526.0000000    0.4433223
62527.0000000    0.4450102
62528.0000000    0.4460944
62529.0000000    0.4407374
62530.0000000    0.4452860
62531.0000000    0.4454270
62532.0000000    0.4408835
62533.0000000    0.4371672
62534.0000000    0.4332727
62535.0000000    0.4293970
62536.0000000    0.4279506
62537.0000000    0.4322739
62538.0000000    0.4362717
62539.0000000    0.4400865
62540.0000000    0.4406123
62541.0000000    0.4391100
62542.0000000    0.4391079
62543.0000000    0.4384620
62544.0000000    0.4420620
62545.0000000    0.4488776
62546.0000000    0.4496400
62547.0000000    0.4532838
62548.0000000    0.4518009
62549.0000000    0.4562384
62550.0000000    0.4566541
62551.0000000    0.4577536
62552.0000000    0.4646001
62553.0000000    0.4665939
62554.0000000    0.4657336
62555.0000000    0.4617743
62556.0000000    0.4611779
62557.0000000    0.4600895
62558.0000000    0.4628434
62559.0000000    0.4630631
62560.0000000    0.4589262
62561.0000000    0.4541691
62562.0000000    0.4547282
62563.0000000    0.4526090
62564.0000000    0.4527612
62565.0000000    0.4488016
62566.0000000    0.4447040
62567.0000000    0.4431071
62568.0000000    0.4379310
62569.0000000    0.4382339
62570.0000000    0.4415984
62571.0000000    0.4392880
62572.0000000    0.4336994
62573.0000000    0.4344758
62574.0000000    0.4305534
62575.0000000    0.4348701
62576.0000000    0.4336701
62577.0000000    0.4300178
62578.0000000    0.4318727
62579.0000000    0.4285537
62580.0000000    0.4267815
62581.0000000    0.4266716
62582.0000000    0.4243346
62583.0000000    0.4242269
62584.0000000    0.4215376
62585.0000000    0.4198512
62586.0000000    0.4201961
62587.0000000    0.4192965
62588.0000000    0.4206482
62589.0000000    0.4157910
62590.0000000    0.4153245
62591.0000000    0.4149263
62592.0000000    0.4237126
62593.0000000    0.4334612
62594.0000000    0.4348104
62595.0000000    0.4384883
62596.0000000    0.4328414
62597.0000000    0.4309365
62598.0000000    0.4305813
62599.0000000    0.4337421
62600.0000000    0.4308131
62601.0000000    0.4257902
62602.0000000    0.4203273
62603.0000000    0.4200609
62604.0000000    0.4187790
62605.0000000    0.4180058
62606.0000000    0.4200112
62607.0000000    0.4170896
62608.0000000    0.4131123
62609.0000000    0.4139874
62610.0000000    0.4124665
62611.0000000    0.4131465
62612.0000000    0.4120958
62613.0000000    0.4154249
62614.0000000    0.4101329
62615.0000000    0.4096083
62616.0000000    0.4047851
62617.0000000    0.4056128
62618.0000000    0.4159621
62619.0000000    0.4198776
62620.0000000    0.4263639
62621.0000000    0.4287817
62622.0000000    0.4316347
62623.0000000    0.4250245
62624.0000000    0.4283775
62625.0000000    0.4248720
62626.0000000    0.4300647
62627.0000000    0.4289707
62628.0000000    0.4274002
62629.0000000    0.4300539
62630.0000000    0.4337712
62631.0000000    0.4353700
62632.0000000    0.4379149
62633.0000000    0.4350997
62634.0000000    0.4398538
62635.0000000    0.4401849
62636.0000000    0.4414792
62637.0000000    0.4447148
62638.0000000    0.4451689
62639.0000000    0.4471079
62640.0000000    0.4567576
62641.0000000    0.4538551
62642.0000000    0.4487602
62643.0000000    0.4503996
62644.0000000    0.4537561
62645.0000000    0.4514339
62646.0000000    0.4469059
62647.0000000    0.4488971
62648.0000000    0.4492401
62649.0000000    0.4429115
62650.0000000    0.4428037
62651.0000000    0.4370971
62652.0000000    0.4357451
62653.0000000    0.4316987
62654.0000000    0.4319527
62655.0000000    0.4297661
62656.0000000    0.4216465
62657.0000000    0.4214405
62658.0000000    0.4218703
62659.0000000    0.4244543
62660.0000000    0.4254495
62661.0000000    0.4280081
62662.0000000    0.4248396
62663.0000000    0.4250229
62664.0000000    0.4226458
62665.0000000    0.4260094
62666.0000000    0.4220089
62667.0000000    0.4240707
62668.0000000    0.4245871
62669.0000000    0.4181492
62670.0000000    0.4166012
62671.0000000    0.4156845
62672.0000000    0.4189248
62673.0000000    0.4170695
62674.0000000    0.4213806
62675.0000000    0.4207460
62676.0000000    0.4181160
62677.0000000    0.4174322
62678.0000000    0.4199556
62679.0000000    0.4230478
62680.0000000    0.4252138
62681.0000000    0.4291640
62682.0000000    0.4227266
62683.0000000    0.4205120
62684.0000000    0.4175090
62685.0000000    0.4120393
62686.0000000    0.4176175
62687.0000000    0.4210258
62688.0000000    0.4240220
62689.0000000    0.4257108
62690.0000000    0.4215074
62691.0000000    0.4177876
62692.0000000    0.4150232
62693.0000000    0.4267865
62694.0000000    0.4261690
62695.0000000    0.4276428
62696.0000000    0.4275910
62697.0000000    0.4257427
62698.0000000    0.4235923
62699.0000000    0.4240710
62700.0000000    0.4245781
62701.0000000    0.4235426
62702.0000000    0.4236038
62703.0000000    0.4286997
62704.0000000    0.4307866
62705.0000000    0.4290808
62706.0000000    0.4327141
62707.0000000    0.4380880
62708.0000000    0.4368719
62709.0000000    0.4412705
62710.0000000    0.4452573
62711.0000000    0.4457959
62712.0000000    0.4396918
62713.0000000    0.4393946
62714.0000000    0.4398995
62715.0000000    0.4416757
62716.0000000    0.4392228
62717.0000000    0.4389853
62718.0000000    0.4346286
62719.0000000    0.4377441
62720.0000000    0.4363923
62721.0000000    0.4342122
62722.0000000    0.4309492
62723.0000000    0.4325806
62724.0000000    0.4331602
62725.0000000    0.4276832
62726.0000000    0.4246218
62727.0000000    0.4285587
62728.0000000    0.4293056
62729.0000000    0.4313485
62730.0000000    0.4348440
62731.0000000    0.4408453
62732.0000000    0.4465611
62733.0000000    0.4496130
62734.0000000    0.4416783
62735.0000000    0.4426478
62736.0000000    0.4467555
62737.0000000    0.4470090
62738.0000000    0.4457970
62739.0000000    0.4535798
62740.0000000    0.4577070
62741.0000000    0.4577971
62742.0000000    0.4543481
62743.0000000    0.4587771
62744.0000000    0.4519714
62745.0000000    0.4483314
62746.0000000    0.4441088
62747.0000000    0.4529229
62748.0000000    0.4545476
62749.0000000    0.4492602
62750.0000000    0.4464966
62751.0000000    0.4497136
62752.0000000    0.4529669
62753.0000000    0.4523409
62754.0000000    0.4534694
62755.0000000    0.4534450
62756.0000000    0.4555711
62757.0000000    0.4550944
62758.0000000    0.4540021
62759.0000000    0.4578232
62760.0000000    0.4572742
62761.0000000    0.4556892
62762.0000000    0.4485904
62763.0000000    0.4394804
62764.0000000    0.4390624
62765.0000000    0.4388781
62766.0000000    0.4406898
62767.0000000    0.4449184
62768.0000000    0.4411913
62769.0000000    0.4436776
62770.0000000    0.4453026
62771.0000000    0.4500147
62772.0000000    0.4467270
62773.0000000    0.4517910
62774.0000000    0.4612000
62775.0000000    0.4712662
62776.0000000    0.4702851
62777.0000000    0.4686768
62778.0000000    0.4676294
62779.0000000    0.4681662
62780.0000000    0.4595435
62781.0000000    0.4535333
62782.0000000    0.4430343
62783.0000000    0.4400120
62784.0000000    0.4391009
62785.0000000    0.4400488
62786.0000000    0.4447694
62787.0000000    0.4497741
62788.0000000    0.4497037
62789.0000000    0.4473477
62790.0000000    0.4447858
62791.0000000    0.4381307
62792.0000000    0.4358326
62793.0000000    0.4351984
62794.0000000    0.4328553
62795.0000000    0.4297643
62796.0000000    0.4295839
62797.0000000    0.4297352
62798.0000000    0.4299717
62799.0000000    0.4341503
62800.0000000    0.4317330
62801.0000000    0.4382974
62802.0000000    0.4378331
62803.0000000    0.4335395
62804.0000000    0.4304460
62805.0000000    0.4364840
62806.0000000    0.4400421
62807.0000000    0.4416720
62808.0000000    0.4400220
62809.0000000    0.4363826
62810.0000000    0.4400498
62811.0000000    0.4384133
62812.0000000    0.4359044
62813.0000000    0.4338948
62814.0000000    0.4308438
62815.0000000    0.4231198
62816.0000000    0.4167885
62817.0000000    0.4150338
62818.0000000    0.4154085
62819.0000000    0.4163383
62820.0000000    0.4100674
62821.0000000    0.4105607
62822.0000000    0.4167188
62823.0000000    0.4171863
62824.0000000    0.4224002
62825.0000000    0.4227805
62826.0000000    0.4226425
62827.0000000    0.4196089
62828.0000000    0.4194612
62829.0000000    0.4131230
62830.0000000    0.4145117
62831.0000000    0.4140875
62832.0000000    0.4162598
62833.0000000    0.4175403
62834.0000000    0.4223253
62835.0000000    0.4215155
62836.0000000    0.4201382
62837.0000000    0.4217561
62838.0000000    0.4219908
62839.0000000    0.4195529
62840.0000000    0.4141562
62841.0000000    0.4137557
62842.0000000    0.4153165
62843.0000000    0.4206304
62844.0000000    0.4210624
62845.0000000    0.4266519
62846.0000000    0.4281798
62847.0000000    0.4286163
62848.0000000    0.4311833
62849.0000000    0.4239729
62850.0000000    0.4277323
62851.0000000    0.4263364
62852.0000000    0.4316169
62853.0000000    0.4317922
62854.0000000    0.4379327
62855.0000000    0.4393003
62856.0000000    0.4396015
62857.0000000    0.4360509
62858.0000000    0.4335107
62859.0000000    0.4337011
62860.0000000    0.4387799
62861.0000000    0.4349484
62862.0000000    0.4362505
62863.0000000    0.4320141
62864.0000000    0.4374852
62865.0000000    0.4404964
62866.0000000    0.4431837
62867.0000000    0.4426013
62868.0000000    0.4380038
62869.0000000    0.4375388
62870.0000000    0.4367952
62871.0000000    0.4406389
62872.0000000    0.4391142
62873.0000000    0.4324098
62874.0000000    0.4321550
62875.0000000    0.4312389
62876.0000000    0.4320956
62877.0000000    0.4368220
62878.0000000    0.4335402
62879.0000000    0.4299763
62880.0000000    0.4289225
62881.0000000    0.4310954
62882.0000000    0.4232712
62883.0000000    0.4242395
62884.0000000    0.4173117
62885.0000000    0.4121032
62886.0000000    0.4081467
62887.0000000    0.4059951
62888.0000000    0.4046597
62889.0000000    0.4036989
62890.0000000    0.4002794
62891.0000000    0.3985980
62892.0000000    0.3981020
62893.0000000    0.4015245
62894.0000000    0.4038489
62895.0000000    0.4044454
62896.0000000    0.4031886
62897.0000000    0.4080532
62898.0000000    0.4104460
62899.0000000    0.4073762
62900.0000000    0.4078893
62901.0000000    0.4029856
62902.0000000    0.4003774
62903.0000000    0.3942695
62904.0000000    0.3921928
62905.0000000    0.3958087
62906.0000000    0.3991964
62907.0000000    0.4011098
62908.0000000    0.4037604
62909.0000000    0.4076228
62910.0000000    0.4012693
62911.0000000    0.4000888
62912.0000000    0.3995641
62913.0000000    0.3972880
62914.0000000    0.3944245
62915.0000000    0.3949953
62916.0000000    0.3960069
62917.0000000    0.3931668
62918.0000000    0.3969664
62919.0000000    0.4000613
62920.0000000    0.3976133
62921.0000000    0.3945807
62922.0000000    0.3926951
62923.0000000    0.3928653
62924.0000000    0.3909412
62925.0000000    0.3957123
62926.0000000    0.3992106
62927.0000000    0.3944890
62928.0000000    0.3917151
62929.0000000    0.3918508
62930.0000000    0.3907506
62931.0000000    0.3912013
62932.0000000    0.3920111
62933.0000000    0.3938000
62934.0000000    0.3922352
62935.0000000    0.3887476
62936.0000000    0.3907377
62937.0000000    0.3918618
62938.0000000    0.3901110
62939.0000000    0.3900776
62940.0000000    0.3913547
62941.0000000    0.3966432
62942.0000000    0.3930606
62943.0000000    0.3935034
62944.0000000    0.3960370
62945.0000000    0.3922652
62946.0000000    0.3964313
62947.0000000    0.3981616
62948.0000000    0.3960598
62949.0000000    0.3937516
62950.0000000    0.3964081
62951.0000000    0.4004454
62952.0000000    0.4050668
62953.0000000    0.4052015
62954.0000000    0.4031164
62955.0000000    0.3980058
62956.0000000    0.3957647
62957.0000000    0.3933741
62958.0000000    0.3943572
62959.0000000    0.3965218
62960.0000000    0.4011595
62961.0000000    0.4102286
62962.0000000    0.4099286
62963.0000000    0.4122897
62964.0000000    0.4110075
62965.0000000    0.4091886
62966.0000000    0.4105765
62967.0000000    0.4111686
62968.0000000    0.4120619
62969.0000000    0.4119957
62970.0000000    0.4172552
62971.0000000    0.4180858
62972.0000000    0.4164070
62973.0000000    0.4207380
62974.0000000    0.4201714
62975.0000000    0.4185658
62976.0000000    0.4175770
62977.0000000    0.4158501
62978.0000000    0.4136342
62979.0000000    0.4115181
62980.0000000    0.4096611
62981.0000000    0.4088451
62982.0000000    0.4105179
62983.0000000    0.4135546
62984.0000000    0.4121284
62985.0000000    0.4104905
62986.0000000    0.4146822
62987.0000000    0.4194166
62988.0000000    0.4225096
62989.0000000    0.4266918
62990.0000000    0.4296424
62991.0000000    0.4253821
62992.0000000    0.4207338
62993.0000000    0.4213877
62994.0000000    0.4226210
62995.0000000    0.4242577
62996.0000000    0.4208589
62997.0000000    0.4102972
62998.0000000    0.4062100
62999.0000000    0.4084252
63000.0000000    0.4105143
63001.0000000    0.4146436
63002.0000000    0.4140084
63003.0000000    0.4095769
63004.0000000    0.4061314
63005.0000000    0.4105437
63006.0000000    0.4135078
63007.0000000    0.4133265
63008.0000000    0.4100648
63009.0000000    0.4010886
63010.0000000    0.4005264
63011.0000000    0.4029031
63012.0000000    0.4033351
63013.0000000    0.4043815
63014.0000000    0.4041586
63015.0000000    0.4049314
63016.0000000    0.4098887
63017.0000000    0.4078827
63018.0000000    0.3988599
63019.0000000    0.3958492
63020.0000000    0.3934127
63021.0000000    0.3950266
63022.0000000    0.3991294
63023.0000000    0.3994723
63024.0000000    0.3941450
63025.0000000    0.3886370
63026.0000000    0.3895008
63027.0000000    0.3902977
63028.0000000    0.3861751
63029.0000000    0.3831983
63030.0000000    0.3791186
63031.0000000    0.3729684
63032.0000000    0.3685279
63033.0000000    0.3694550
63034.0000000    0.3659453
63035.0000000    0.3669142
63036.0000000    0.3749525
63037.0000000    0.3825446
63038.0000000    0.3796391
63039.0000000    0.3734222
63040.0000000    0.3771403
63041.0000000    0.3816548
63042.0000000    0.3839439
63043.0000000    0.3927782
63044.0000000    0.3951384
63045.0000000    0.3932896
63046.0000000    0.3888907
63047.0000000    0.3856253
63048.0000000    0.3843130
63049.0000000    0.3823837
63050.0000000    0.3877099
63051.0000000    0.3922071
63052.0000000    0.3902818
63053.0000000    0.3873570
63054.0000000    0.3918119
63055.0000000    0.3917081
63056.0000000    0.3950463
63057.0000000    0.3973980
63058.0000000    0.3986336
63059.0000000    0.3937724
63060.0000000    0.3915462
63061.0000000    0.3929768
63062.0000000    0.3938890
63063.0000000    0.3956295
63064.0000000    0.3975631
63065.0000000    0.3976283
63066.0000000    0.3992710
63067.0000000    0.4022302
63068.0000000    0.3994482
63069.0000000    0.4032156
63070.0000000    0.4041738
63071.0000000    0.4047701
63072.0000000    0.4027791
63073.0000000    0.4061152
63074.0000000    0.4014903
63075.0000000    0.3974267
63076.0000000    0.3983477
63077.0000000    0.3946706
63078.0000000    0.3894756
63079.0000000    0.3891876
63080.0000000    0.3926343
63081.0000000    0.3944334
63082.0000000    0.3973447
63083.0000000    0.4001473
63084.0000000    0.3994130
63085.0000000    0.3973811
63086.0000000    0.4005498
63087.0000000    0.4015593
63088.0000000    0.3967989
63089.0000000    0.3873637
63090.0000000    0.3930933
63091.0000000    0.3912190
63092.0000000    0.3932204
63093.0000000    0.3870928
63094.0000000    0.3886661
63095.0000000    0.3894904
63096.0000000    0.3898452
63097.0000000    0.3911474
63098.0000000    0.3919512
63099.0000000    0.3958205
63100.0000000    0.4003261
63101.0000000    0.3994798
63102.0000000    0.3993925
63103.0000000    0.3990903
63104.0000000    0.4019231
63105.0000000    0.4057049
63106.0000000    0.4127139
63107.0000000    0.4151957
63108.0000000    0.4150677
63109.0000000    0.4133141
63110.0000000    0.4132341
63111.0000000    0.4113716
63112.0000000    0.4117764
63113.0000000    0.4115799
63114.0000000    0.4092560
63115.0000000    0.4114515
63116.0000000    0.4138625
63117.0000000    0.4135788
63118.0000000    0.4179021
63119.0000000    0.4226626
63120.0000000    0.4260495
63121.0000000    0.4333146
63122.0000000    0.4368240
63123.0000000    0.4362785
63124.0000000    0.4358856
63125.0000000    0.4324769
63126.0000000    0.4329301
63127.0000000    0.4335063
63128.0000000    0.4379717
63129.0000000    0.4398016
63130.0000000    0.4344015
63131.0000000    0.4315232
63132.0000000    0.4265337
63133.0000000    0.4250627
63134.0000000    0.4219228
63135.0000000    0.4219175
63136.0000000    0.4236190
63137.0000000    0.4268898
63138.0000000    0.4348968
63139.0000000    0.4427772
63140.0000000    0.4444337
63141.0000000    0.4476018
63142.0000000    0.4515059
63143.0000000    0.4562117
63144.0000000    0.4577089
63145.0000000    0.4590051
63146.0000000    0.4600845
63147.0000000    0.4546396
63148.0000000    0.4493892
63149.0000000    0.4487952
63150.0000000    0.4440369
63151.0000000    0.4413159
63152.0000000    0.4344414
63153.0000000    0.4354647
63154.0000000    0.4321739
63155.0000000    0.4331250
63156.0000000    0.4360923
63157.0000000    0.4362184
63158.0000000    0.4358487
63159.0000000    0.4393239
63160.0000000    0.4409249
63161.0000000    0.4402562
63162.0000000    0.4353204
63163.0000000    0.4397763
63164.0000000    0.4475725
63165.0000000    0.4530793
63166.0000000    0.4518921
63167.0000000    0.4561414
63168.0000000    0.4611424
63169.0000000    0.4593547
63170.0000000    0.4557454
63171.0000000    0.4537757
63172.0000000    0.4532603
63173.0000000    0.4616409
63174.0000000    0.4610322
63175.0000000    0.4635299
63176.0000000    0.4679085
63177.0000000    0.4657966
63178.0000000    0.4647118
63179.0000000    0.4612111
63180.0000000    0.4641530
63181.0000000    0.4563748
63182.0000000    0.4478081
63183.0000000    0.4431095
63184.0000000    0.4378345
63185.0000000    0.4326096
63186.0000000    0.4282781
63187.0000000    0.4249935
63188.0000000    0.4197854
63189.0000000    0.4177826
63190.0000000    0.4133513
63191.0000000    0.4183984
63192.0000000    0.4173990
63193.0000000    0.4144432
63194.0000000    0.4098941
63195.0000000    0.4135856
63196.0000000    0.4143707
63197.0000000    0.4151658
63198.0000000    0.4131214
63199.0000000    0.4086218
63200.0000000    0.4103422
63201.0000000    0.4199225
63202.0000000    0.4153543
63203.0000000    0.4154802
63204.0000000    0.4158632
63205.0000000    0.4144720
63206.0000000    0.4101703
63207.0000000    0.4122173
63208.0000000    0.4162742
63209.0000000    0.4197443
63210.0000000    0.4202074
63211.0000000    0.4192441
63212.0000000    0.4198121
63213.0000000    0.4251159
63214.0000000    0.4279636
63215.0000000    0.4279109
63216.0000000    0.4240614
63217.0000000    0.4227478
63218.0000000    0.4164596
63219.0000000    0.4202152
63220.0000000    0.4212626
63221.0000000    0.4230297
63222.0000000    0.4244154
63223.0000000    0.4227141
63224.0000000    0.4229495
63225.0000000    0.4239637
63226.0000000    0.4274057
63227.0000000    0.4274127
63228.0000000    0.4241953
63229.0000000    0.4199205
63230.0000000    0.4222659
63231.0000000    0.4196550
63232.0000000    0.4149133
63233.0000000    0.4135456
63234.0000000    0.4077103
63235.0000000    0.4110783
63236.0000000    0.4115477
63237.0000000    0.4065104
63238.0000000    0.4029046
63239.0000000    0.4037205
63240.0000000    0.4110138
63241.0000000    0.4122259
63242.0000000    0.4114038
63243.0000000    0.4065815
63244.0000000    0.4082031
63245.0000000    0.4017438
63246.0000000    0.3975883
63247.0000000    0.4038451
63248.0000000    0.4003184
63249.0000000    0.3992717
63250.0000000    0.3994213
63251.0000000    0.4036146
63252.0000000    0.4047259
63253.0000000    0.4061567
63254.0000000    0.4009313
63255.0000000    0.4036678
63256.0000000    0.4042318
63257.0000000    0.4029512
63258.0000000    0.4038833
63259.0000000    0.4060676
63260.0000000    0.4062906
63261.0000000    0.3966347
63262.0000000    0.3957044
63263.0000000    0.4018472
63264.0000000    0.4041442
63265.0000000    0.4037417
63266.0000000    0.4034958
63267.0000000    0.4057127
63268.0000000    0.4099701
63269.0000000    0.4120789
63270.0000000    0.4083668
63271.0000000    0.3996662
63272.0000000    0.3963560
63273.0000000    0.3959005
63274.0000000    0.3918377
63275.0000000    0.4006088
63276.0000000    0.3979630
63277.0000000    0.3992998
63278.0000000    0.3998540
63279.0000000    0.3979737
63280.0000000    0.3994472
63281.0000000    0.4012341
63282.0000000    0.3961564
63283.0000000    0.3995212
63284.0000000    0.3973241
63285.0000000    0.3920728
63286.0000000    0.3934087
63287.0000000    0.3946451
63288.0000000    0.4010026
63289.0000000    0.4061852
63290.0000000    0.4000648
63291.0000000    0.4017815
63292.0000000    0.4003898
63293.0000000    0.3939485
63294.0000000    0.3939592
63295.0000000    0.3960159
63296.0000000    0.4014664
63297.0000000    0.4014496
63298.0000000    0.4021009
63299.0000000    0.4023602
63300.0000000    0.4052236
63301.0000000    0.4088963
63302.0000000    0.4055462
63303.0000000    0.4015304
63304.0000000    0.4073656
63305.0000000    0.4076642
63306.0000000    0.4065137
63307.0000000    0.4053852
63308.0000000    0.4089620
63309.0000000    0.4126160
63310.0000000    0.4170182
63311.0000000    0.4231110
63312.0000000    0.4251608
63313.0000000    0.4238726
63314.0000000    0.4244152
63315.0000000    0.4278080
63316.0000000    0.4216171
63317.0000000    0.4189558
63318.0000000    0.4182192
63319.0000000    0.4175889
63320.0000000    0.4188598
63321.0000000    0.4203328
63322.0000000    0.4220996
63323.0000000    0.4226916
63324.0000000    0.4263207
63325.0000000    0.4272924
63326.0000000    0.4275399
63327.0000000    0.4280882
63328.0000000    0.4237502
63329.0000000    0.4255993
63330.0000000    0.4258049
63331.0000000    0.4272895
63332.0000000    0.4235109
63333.0000000    0.4262806
63334.0000000    0.4264863
63335.0000000    0.4243613
63336.0000000    0.4232403
63337.0000000    0.4218130
63338.0000000    0.4183862
63339.0000000    0.4259163
63340.0000000    0.4203328
63341.0000000    0.4174470
63342.0000000    0.4180030
63343.0000000    0.4201500
63344.0000000    0.4215241
63345.0000000    0.4181475
63346.0000000    0.4188248
63347.0000000    0.4169094
63348.0000000    0.4205710
63349.0000000    0.4180884
63350.0000000    0.4167933
63351.0000000    0.4135188
63352.0000000    0.4136384
63353.0000000    0.4074117
63354.0000000    0.4073074
63355.0000000    0.4094881
63356.0000000    0.4088818
63357.0000000    0.4075232
63358.0000000    0.4054920
63359.0000000    0.4040136
63360.0000000    0.4023527
63361.0000000    0.4002030
63362.0000000    0.3984761
63363.0000000    0.4004936
63364.0000000    0.4039422
63365.0000000    0.4026784
63366.0000000    0.4021215
63367.0000000    0.4009423
63368.0000000    0.4024311
63369.0000000    0.4041685
63370.0000000    0.4049750
63371.0000000    0.4074621
63372.0000000    0.4069888
63373.0000000    0.4077914
63374.0000000    0.4064291
63375.0000000    0.4081748
63376.0000000    0.4119838
63377.0000000    0.4159740
63378.0000000    0.4141247
63379.0000000    0.4122167
63380.0000000    0.4077430
63381.0000000    0.4053729
63382.0000000    0.4005741
63383.0000000    0.4012488
63384.0000000    0.4012755
63385.0000000    0.4023624
63386.0000000    0.4049091
63387.0000000    0.4012201
63388.0000000    0.4057880
63389.0000000    0.4062265
63390.0000000    0.4041987
63391.0000000    0.4095279
63392.0000000    0.4116412
63393.0000000    0.4070772
63394.0000000    0.3968717
63395.0000000    0.3965514
63396.0000000    0.4004801
63397.0000000    0.4020192
63398.0000000    0.4069043
63399.0000000    0.4033208
63400.0000000    0.4022491
63401.0000000    0.4094332
63402.0000000    0.4195232
63403.0000000    0.4265766
63404.0000000    0.4252125
63405.0000000    0.4240413
63406.0000000    0.4261829
63407.0000000    0.4269267
63408.0000000    0.4236362
63409.0000000    0.4212895
63410.0000000    0.4205862
63411.0000000    0.4205166
63412.0000000    0.4195800
63413.0000000    0.4203185
63414.0000000    0.4236090
63415.0000000    0.4242167
63416.0000000    0.4181987
63417.0000000    0.4166442
63418.0000000    0.4186324
63419.0000000    0.4214715
63420.0000000    0.4227759
63421.0000000    0.4200718
63422.0000000    0.4184945
63423.0000000    0.4220607
63424.0000000    0.4227615
63425.0000000    0.4247462
63426.0000000    0.4248619
63427.0000000    0.4317985
63428.0000000    0.4355268
63429.0000000    0.4335903
63430.0000000    0.4282563
63431.0000000    0.4252150
63432.0000000    0.4234866
63433.0000000    0.4144741
63434.0000000    0.4185450
63435.0000000    0.4191999
63436.0000000    0.4183340
63437.0000000    0.4170696
63438.0000000    0.4145248
63439.0000000    0.4201741
63440.0000000    0.4212715
63441.0000000    0.4161427
63442.0000000    0.4147782
63443.0000000    0.4140736
63444.0000000    0.4131303
63445.0000000    0.4160527
63446.0000000    0.4157184
63447.0000000    0.4105525
63448.0000000    0.4094871
63449.0000000    0.4107183
63450.0000000    0.4067125
63451.0000000    0.4054468
63452.0000000    0.4085090
63453.0000000    0.4031111
63454.0000000    0.4099971
63455.0000000    0.4159899
63456.0000000    0.4137235
63457.0000000    0.4139709
63458.0000000    0.4121637
63459.0000000    0.4170112
63460.0000000    0.4093298
63461.0000000    0.4093595
63462.0000000    0.4143919
63463.0000000    0.4156024
63464.0000000    0.4156877
63465.0000000    0.4128744
63466.0000000    0.4096261
63467.0000000    0.4129333
63468.0000000    0.4074045
63469.0000000    0.4104128
63470.0000000    0.4179575
63471.0000000    0.4163972
63472.0000000    0.4163969
63473.0000000    0.4152378
63474.0000000    0.4164104
63475.0000000    0.4135779
63476.0000000    0.4188964
63477.0000000    0.4171925
63478.0000000    0.4120407
63479.0000000    0.4132841
63480.0000000    0.4154608
63481.0000000    0.4176972
63482.0000000    0.4175156
63483.0000000    0.4148635
63484.0000000    0.4135735
63485.0000000    0.4136094
63486.0000000    0.4121846
63487.0000000    0.4108882
63488.0000000    0.4071610
63489.0000000    0.4005587
63490.0000000    0.4014906
63491.0000000    0.4000557
63492.0000000    0.4046575
63493.0000000    0.4040200
63494.0000000    0.3996748
63495.0000000    0.3987668
63496.0000000    0.3969079
63497.0000000    0.4005520
63498.0000000    0.4051627
63499.0000000    0.4048351
63500.0000000    0.4066483
63501.0000000    0.4074394
63502.0000000    0.4018314
63503.0000000    0.3988523
63504.0000000    0.4052516
63505.0000000    0.4062822
63506.0000000    0.4024002
63507.0000000    0.4012331
63508.0000000    0.3996683
63509.0000000    0.3992930
63510.0000000    0.4003590
63511.0000000    0.4030606
63512.0000000    0.4036317
63513.0000000    0.4054567
63514.0000000    0.4115635
63515.0000000    0.4174212
63516.0000000    0.4187412
63517.0000000    0.4189892
63518.0000000    0.4177116
63519.0000000    0.4195408
63520.0000000    0.4128177
63521.0000000    0.4125746
63522.0000000    0.4143898
63523.0000000    0.4191401
63524.0000000    0.4175150
63525.0000000    0.4171338
63526.0000000    0.4194011
63527.0000000    0.4166189
63528.0000000    0.4126322
63529.0000000    0.4176038
63530.0000000    0.4145894
63531.0000000    0.4116761
63532.0000000    0.4103141
63533.0000000    0.4088701
63534.0000000    0.4064837
63535.0000000    0.4122112
63536.0000000    0.4042469
63537.0000000    0.4084310
63538.0000000    0.4067067
63539.0000000    0.4091423
63540.0000000    0.4155360
63541.0000000    0.4168433
63542.0000000    0.4197061
63543.0000000    0.4185215
63544.0000000    0.4221894
63545.0000000    0.4172857
63546.0000000    0.4156702
63547.0000000    0.4152891
63548.0000000    0.4140874
63549.0000000    0.4160432
63550.0000000    0.4190253
63551.0000000    0.4232534
63552.0000000    0.4162324
63553.0000000    0.4113733
63554.0000000    0.4093002
63555.0000000    0.4109580
63556.0000000    0.4119106
63557.0000000    0.4165989
63558.0000000    0.4167301
63559.0000000    0.4125185
63560.0000000    0.4130318
63561.0000000    0.4185249
63562.0000000    0.4205299
63563.0000000    0.4176010
63564.0000000    0.4223833
63565.0000000    0.4228747
63566.0000000    0.4244717
63567.0000000    0.4266035
63568.0000000    0.4313975
63569.0000000    0.4332871
63570.0000000    0.4375658
63571.0000000    0.4399945
63572.0000000    0.4388555
63573.0000000    0.4405991
63574.0000000    0.4439091
63575.0000000    0.4387330
63576.0000000    0.4345776
63577.0000000    0.4342188
63578.0000000    0.4396921
63579.0000000    0.4427001
63580.0000000    0.4443756
63581.0000000    0.4453408
63582.0000000    0.4409012
63583.0000000    0.4425847
63584.0000000    0.4448883
63585.0000000    0.4473098
63586.0000000    0.4484669
63587.0000000    0.4456636
63588.0000000    0.4494275
63589.0000000    0.4530910
63590.0000000    0.4549680
63591.0000000    0.4563054
63592.0000000    0.4616860
63593.0000000    0.4641843
63594.0000000    0.4620159
63595.0000000    0.4550413
63596.0000000    0.4547932
63597.0000000    0.4529381
63598.0000000    0.4446374
63599.0000000    0.4466898
63600.0000000    0.4479680
63601.0000000    0.4453097
63602.0000000    0.4477017
63603.0000000    0.4458621
63604.0000000    0.4433218
63605.0000000    0.4429543
63606.0000000    0.4484157
63607.0000000    0.4521633
63608.0000000    0.4456870
63609.0000000    0.4452338
63610.0000000    0.4402439
63611.0000000    0.4438656
63612.0000000    0.4505949
63613.0000000    0.4468240
63614.0000000    0.4518435
63615.0000000    0.4556569
63616.0000000    0.4552982
63617.0000000    0.4539740
63618.0000000    0.4539873
63619.0000000    0.4566119
63620.0000000    0.4544965
63621.0000000    0.4536306
63622.0000000    0.4565598
63623.0000000    0.4480706
63624.0000000    0.4482821
63625.0000000    0.4490794
63626.0000000    0.4512210
63627.0000000    0.4513702
63628.0000000    0.4518470
63629.0000000    0.4461032
63630.0000000    0.4446960
63631.0000000    0.4452632
63632.0000000    0.4471672
63633.0000000    0.4488926
63634.0000000    0.4527521
63635.0000000    0.4553741
63636.0000000    0.4575548
63637.0000000    0.4600694
63638.0000000    0.4588099
63639.0000000    0.4558671
63640.0000000    0.4537781
63641.0000000    0.4534939
63642.0000000    0.4503679
63643.0000000    0.4478807
63644.0000000    0.4560536
63645.0000000    0.4538274
63646.0000000    0.4534049
63647.0000000    0.4513136
63648.0000000    0.4536435
63649.0000000    0.4561845
63650.0000000    0.4508454
63651.0000000    0.4475809
63652.0000000    0.4401529
63653.0000000    0.4349506
63654.0000000    0.4359101
63655.0000000    0.4311174
63656.0000000    0.4291672
63657.0000000    0.4361215
63658.0000000    0.4372298
63659.0000000    0.4341535
63660.0000000    0.4309774
63661.0000000    0.4329682
63662.0000000    0.4371642
63663.0000000    0.4391477
63664.0000000    0.4441625
63665.0000000    0.4390947
63666.0000000    0.4352575
63667.0000000    0.4364507
63668.0000000    0.4366454
63669.0000000    0.4341020
63670.0000000    0.4389529
63671.0000000    0.4421997
63672.0000000    0.4439628
63673.0000000    0.4383095
63674.0000000    0.4432990
63675.0000000    0.4456488
63676.0000000    0.4485064
63677.0000000    0.4504260
63678.0000000    0.4445666
63679.0000000    0.4402456
63680.0000000    0.4388669
63681.0000000    0.4396581
63682.0000000    0.4360987
63683.0000000    0.4411658
63684.0000000    0.4427772
63685.0000000    0.4419445
63686.0000000    0.4419510
63687.0000000    0.4410375
63688.0000000    0.4383120
63689.0000000    0.4376662
63690.0000000    0.4327979
63691.0000000    0.4318908
63692.0000000    0.4327376
63693.0000000    0.4313176
63694.0000000    0.4287498
63695.0000000    0.4295461
63696.0000000    0.4261934
63697.0000000    0.4242922
63698.0000000    0.4215386
63699.0000000    0.4208226
63700.0000000    0.4174494
63701.0000000    0.4227517
63702.0000000    0.4248441
63703.0000000    0.4313684
63704.0000000    0.4284925
63705.0000000    0.4261480
63706.0000000    0.4297521
63707.0000000    0.4234318
63708.0000000    0.4227782
63709.0000000    0.4273704
63710.0000000    0.4278903
63711.0000000    0.4260199
63712.0000000    0.4329042
63713.0000000    0.4330399
63714.0000000    0.4377525
63715.0000000    0.4294932
63716.0000000    0.4201528
63717.0000000    0.4237418
63718.0000000    0.4248843
63719.0000000    0.4280544
63720.0000000    0.4325304
63721.0000000    0.4338075
63722.0000000    0.4350676
63723.0000000    0.4320273
63724.0000000    0.4366955
63725.0000000    0.4363952
63726.0000000    0.4360134
63727.0000000    0.4302519
63728.0000000    0.4285784
63729.0000000    0.4247165
63730.0000000    0.4222463
63731.0000000    0.4213827
63732.0000000    0.4194188
63733.0000000    0.4214137
63734.0000000    0.4216658
63735.0000000    0.4185616
63736.0000000    0.4170311
63737.0000000    0.4134542
63738.0000000    0.4108711
63739.0000000    0.4094545
63740.0000000    0.4106334
63741.0000000    0.4147227
63742.0000000    0.4177525
63743.0000000    0.4180319
63744.0000000    0.4157937
63745.0000000    0.4183841
63746.0000000    0.4179786
63747.0000000    0.4157773
63748.0000000    0.4130037
63749.0000000    0.4112644
63750.0000000    0.4068474
63751.0000000    0.4023223
63752.0000000    0.4038766
63753.0000000    0.4089160
63754.0000000    0.4089509
63755.0000000    0.4081265
63756.0000000    0.4122360
63757.0000000    0.4155394
63758.0000000    0.4190999
63759.0000000    0.4181436
63760.0000000    0.4167679
63761.0000000    0.4225067
63762.0000000    0.4272906
63763.0000000    0.4226915
63764.0000000    0.4168276
63765.0000000    0.4158638
63766.0000000    0.4142917
63767.0000000    0.4113344
63768.0000000    0.4042420
63769.0000000    0.3991468
63770.0000000    0.3978290
63771.0000000    0.4046087
63772.0000000    0.4096002
63773.0000000    0.4161938
63774.0000000    0.4263341
63775.0000000    0.4212289
63776.0000000    0.4139309
63777.0000000    0.4193462
63778.0000000    0.4222156
63779.0000000    0.4236278
63780.0000000    0.4269783
63781.0000000    0.4297822
63782.0000000    0.4297050
63783.0000000    0.4294946
63784.0000000    0.4286321
63785.0000000    0.4282836
63786.0000000    0.4265555
63787.0000000    0.4283380
63788.0000000    0.4265849
63789.0000000    0.4198070
63790.0000000    0.4152030
63791.0000000    0.4147421
63792.0000000    0.4182935
63793.0000000    0.4192013
63794.0000000    0.4173012
63795.0000000    0.4230823
63796.0000000    0.4309981
63797.0000000    0.4317576
63798.0000000    0.4305955
63799.0000000    0.4333264
63800.0000000    0.4383052
63801.0000000    0.4387320
63802.0000000    0.4391330
63803.0000000    0.4400133
63804.0000000    0.4396715
63805.0000000    0.4460799
63806.0000000    0.4456975
63807.0000000    0.4463303
63808.0000000    0.4446400
63809.0000000    0.4488654
63810.0000000    0.4516244
63811.0000000    0.4508707
63812.0000000    0.4438365
63813.0000000    0.4390838
63814.0000000    0.4389272
63815.0000000    0.4431493
63816.0000000    0.4463519
63817.0000000    0.4404170
63818.0000000    0.4323613
63819.0000000    0.4262699
63820.0000000    0.4267271
63821.0000000    0.4220507
63822.0000000    0.4217233
63823.0000000    0.4151132
63824.0000000    0.4190803
63825.0000000    0.4142019
63826.0000000    0.4126390
63827.0000000    0.4108272
63828.0000000    0.4168673
63829.0000000    0.4177429
63830.0000000    0.4159729
63831.0000000    0.4170658
63832.0000000    0.4153883
63833.0000000    0.4182492
63834.0000000    0.4200771
63835.0000000    0.4228453
63836.0000000    0.4242666
63837.0000000    0.4273873
63838.0000000    0.4243686
63839.0000000    0.4251995
63840.0000000    0.4302799
63841.0000000    0.4267458
63842.0000000    0.4234123
63843.0000000    0.4187693
63844.0000000    0.4133270
63845.0000000    0.4133143
63846.0000000    0.4158320
63847.0000000    0.4174621
63848.0000000    0.4196734
63849.0000000    0.4199362
63850.0000000    0.4149228
63851.0000000    0.4136234
63852.0000000    0.4111285
63853.0000000    0.4059491
63854.0000000    0.4015730
63855.0000000    0.4029200
63856.0000000    0.3986634
63857.0000000    0.4001023
63858.0000000    0.4082385
63859.0000000    0.4120328
63860.0000000    0.4159955
63861.0000000    0.4202214
63862.0000000    0.4244381
63863.0000000    0.4273238
63864.0000000    0.4308975
63865.0000000    0.4261642
63866.0000000    0.4240356
63867.0000000    0.4154753
63868.0000000    0.4193758
63869.0000000    0.4186514
63870.0000000    0.4159405
63871.0000000    0.4140987
63872.0000000    0.4114181
63873.0000000    0.4168888
63874.0000000    0.4200740
63875.0000000    0.4179224
63876.0000000    0.4171114
63877.0000000    0.4234963
63878.0000000    0.4166631
63879.0000000    0.4172241
63880.0000000    0.4131112
63881.0000000    0.4144087
63882.0000000    0.4177479
63883.0000000    0.4227770
63884.0000000    0.4213157
63885.0000000    0.4222739
63886.0000000    0.4211414
63887.0000000    0.4222496
63888.0000000    0.4241544
63889.0000000    0.4224506
63890.0000000    0.4175326
63891.0000000    0.4114563
63892.0000000    0.4059230
63893.0000000    0.4085680
63894.0000000    0.4101572
63895.0000000    0.4127354
63896.0000000    0.4185318
63897.0000000    0.4191351
63898.0000000    0.4290394
63899.0000000    0.4317520
63900.0000000    0.4352847
63901.0000000    0.4328286
63902.0000000    0.4324978
63903.0000000    0.4322087
63904.0000000    0.4275517
63905.0000000    0.4248479
63906.0000000    0.4188120
63907.0000000    0.4167189
63908.0000000    0.4134918
63909.0000000    0.4151667
63910.0000000    0.4133129
63911.0000000    0.4169483
63912.0000000    0.4117716
63913.0000000    0.4154297
63914.0000000    0.4219434
63915.0000000    0.4171602
63916.0000000    0.4161347
63917.0000000    0.4139924
63918.0000000    0.4026677
63919.0000000    0.3982936
63920.0000000    0.3950865
63921.0000000    0.3921983
63922.0000000    0.3917984
63923.0000000    0.3980644
63924.0000000    0.4014733
63925.0000000    0.3998606
63926.0000000    0.3965837
63927.0000000    0.4028852
63928.0000000    0.4004626
63929.0000000    0.4020134
63930.0000000    0.4092704
63931.0000000    0.4121746
63932.0000000    0.4180024
63933.0000000    0.4170006
63934.0000000    0.4186356
63935.0000000    0.4228208
63936.0000000    0.4209442
63937.0000000    0.4204037
63938.0000000    0.4244954
63939.0000000    0.4240030
63940.0000000    0.4289699
63941.0000000    0.4244046
63942.0000000    0.4309650
63943.0000000    0.4320388
63944.0000000    0.4308807
63945.0000000    0.4267391
63946.0000000    0.4229354
63947.0000000    0.4182031
63948.0000000    0.4182859
63949.0000000    0.4222530
63950.0000000    0.4230151
63951.0000000    0.4273896
63952.0000000    0.4249952
63953.0000000    0.4278684
63954.0000000    0.4330330
63955.0000000    0.4358025
63956.0000000    0.4296138
63957.0000000    0.4307313
63958.0000000    0.4354798
63959.0000000    0.4328261
63960.0000000    0.4331125
63961.0000000    0.4317195
63962.0000000    0.4277276
63963.0000000    0.4227841
63964.0000000    0.4181681
63965.0000000    0.4218569
63966.0000000    0.4257871
63967.0000000    0.4274027
63968.0000000    0.4280908
63969.0000000    0.4235493
63970.0000000    0.4252203
63971.0000000    0.4238656
63972.0000000    0.4307899
63973.0000000    0.4301733
63974.0000000    0.4240528
63975.0000000    0.4162669
63976.0000000    0.4174122
63977.0000000    0.4173580
63978.0000000    0.4209561
63979.0000000    0.4233889
63980.0000000    0.4273710
63981.0000000    0.4350789
63982.0000000    0.4376199
63983.0000000    0.4407167
63984.0000000    0.4426137
63985.0000000    0.4370109
63986.0000000    0.4383414
63987.0000000    0.4380484
63988.0000000    0.4407252
63989.0000000    0.4400158
63990.0000000    0.4380372
63991.0000000    0.4353724
63992.0000000    0.4285832
63993.0000000    0.4281827
63994.0000000    0.4333237
63995.0000000    0.4308532
63996.0000000    0.4268535
63997.0000000    0.4259893
63998.0000000    0.4259652
63999.0000000    0.4252560
64000.0000000    0.4253859
64001.0000000    0.4265000
64002.0000000    0.4320419
64003.0000000    0.4284583
64004.0000000    0.4245102
64005.0000000    0.4224017
64006.0000000    0.4253766
64007.0000000    0.4224171
64008.0000000    0.4235252
64009.0000000    0.4289714
64010.0000000    0.4322695
64011.0000000    0.4298941
64012.0000000    0.4333419
64013.0000000    0.4320867
64014.0000000    0.4341081
64015.0000000    0.4341607
64016.0000000    0.4304949
64017.0000000    0.4287178
64018.0000000    0.4306501
64019.0000000    0.4309807
64020.0000000    0.4377945
64021.0000000    0.4371541
64022.0000000    0.4327037
64023.0000000    0.4357089
64024.0000000    0.4277902
64025.0000000    0.4268444
64026.0000000    0.4367571
64027.0000000    0.4387843
64028.0000000    0.4386640
64029.0000000    0.4362222
64030.0000000    0.4326033
64031.0000000    0.4333574
64032.0000000    0.4362178
64033.0000000    0.4376438
64034.0000000    0.4342713
64035.0000000    0.4332987
64036.0000000    0.4352408
64037.0000000    0.4354745
64038.0000000    0.4331205
64039.0000000    0.4304666
64040.0000000    0.4271764
64041.0000000    0.4225208
64042.0000000    0.4250801
64043.0000000    0.4283752
64044.0000000    0.4352877
64045.0000000    0.4350267
64046.0000000    0.4380023
64047.0000000    0.4438742
64048.0000000    0.4457148
64049.0000000    0.4425505
64050.0000000    0.4496990
64051.0000000    0.4509957
64052.0000000    0.4555539
64053.0000000    0.4539458
64054.0000000    0.4477356
64055.0000000    0.4549347
64056.0000000    0.4561751
64057.0000000    0.4598620
64058.0000000    0.4622766
64059.0000000    0.4576260
64060.0000000    0.4597123
64061.0000000    0.4570261
64062.0000000    0.4597860
64063.0000000    0.4647636
64064.0000000    0.4601181
64065.0000000    0.4616527
64066.0000000    0.4610354
64067.0000000    0.4624002
64068.0000000    0.4691558
64069.0000000    0.4710239
64070.0000000    0.4745171
64071.0000000    0.4719757
64072.0000000    0.4671210
64073.0000000    0.4606230
64074.0000000    0.4585814
64075.0000000    0.4569528
64076.0000000    0.4598347
64077.0000000    0.4601523
64078.0000000    0.4606215
64079.0000000    0.4697069
64080.0000000    0.4694421
64081.0000000    0.4714612
64082.0000000    0.4766028
64083.0000000    0.4755158
64084.0000000    0.4736030
64085.0000000    0.4681799
64086.0000000    0.4660896
64087.0000000    0.4662509
64088.0000000    0.4677140
64089.0000000    0.4690056
64090.0000000    0.4607039
64091.0000000    0.4596703
64092.0000000    0.4562494
64093.0000000    0.4540884
64094.0000000    0.4541956
64095.0000000    0.4524271
64096.0000000    0.4507615
64097.0000000    0.4461177
64098.0000000    0.4493032
64099.0000000    0.4507234
64100.0000000    0.4573693
64101.0000000    0.4530483
64102.0000000    0.4520611
64103.0000000    0.4559875
64104.0000000    0.4564874
64105.0000000    0.4559030
64106.0000000    0.4572431
64107.0000000    0.4579439
64108.0000000    0.4538852
64109.0000000    0.4457830
64110.0000000    0.4443210
64111.0000000    0.4489737
64112.0000000    0.4526889
64113.0000000    0.4558097
64114.0000000    0.4589504
64115.0000000    0.4597720
64116.0000000    0.4598162
64117.0000000    0.4583538
64118.0000000    0.4510241
64119.0000000    0.4549580
64120.0000000    0.4525608
64121.0000000    0.4505185
64122.0000000    0.4476963
64123.0000000    0.4484571
64124.0000000    0.4444382
64125.0000000    0.4459113
64126.0000000    0.4425949
64127.0000000    0.4364500
64128.0000000    0.4365488
64129.0000000    0.4436375
64130.0000000    0.4354833
64131.0000000    0.4346895
64132.0000000    0.4352674
64133.0000000    0.4315363
64134.0000000    0.4359293
64135.0000000    0.4391325
64136.0000000    0.4382435
64137.0000000    0.4404699
64138.0000000    0.4381602
64139.0000000    0.4347852
64140.0000000    0.4344844
64141.0000000    0.4369695
64142.0000000    0.4391269
64143.0000000    0.4354293
64144.0000000    0.4254355
64145.0000000    0.4219495
64146.0000000    0.4197658
64147.0000000    0.4250666
64148.0000000    0.4310754
64149.0000000    0.4336544
64150.0000000    0.4331881
64151.0000000    0.4289565
64152.0000000    0.4280711
64153.0000000    0.4292473
64154.0000000    0.4325308
64155.0000000    0.4289347
64156.0000000    0.4311413
64157.0000000    0.4327363
64158.0000000    0.4375617
64159.0000000    0.4422227
64160.0000000    0.4441718
64161.0000000    0.4458199
64162.0000000    0.4448811
64163.0000000    0.4460576
64164.0000000    0.4459966
64165.0000000    0.4481860
64166.0000000    0.4471901
64167.0000000    0.4443444
64168.0000000    0.4442561
64169.0000000    0.4444625
64170.0000000    0.4448953
64171.0000000    0.4457670
64172.0000000    0.4463135
64173.0000000    0.4449455
64174.0000000    0.4463200
64175.0000000    0.4455732
64176.0000000    0.4498948
64177.0000000    0.4465426
64178.0000000    0.4437599
64179.0000000    0.4365698
64180.0000000    0.4411201
64181.0000000    0.4373077
64182.0000000    0.4339162
64183.0000000    0.4285476
64184.0000000    0.4286075
64185.0000000    0.4262659
64186.0000000    0.4303499
64187.0000000    0.4279298
64188.0000000    0.4305587
64189.0000000    0.4291227
64190.0000000    0.4283854
64191.0000000    0.4257124
64192.0000000    0.4240918
64193.0000000    0.4246592
64194.0000000    0.4205579
64195.0000000    0.4215030
64196.0000000    0.4264408
64197.0000000    0.4287571
64198.0000000    0.4345119
64199.0000000    0.4324059
64200.0000000    0.4320690
64201.0000000    0.4315000
64202.0000000    0.4287720
64203.0000000    0.4287021
64204.0000000    0.4275485
64205.0000000    0.4332876
64206.0000000    0.4357828
64207.0000000    0.4395094
64208.0000000    0.4350721
64209.0000000    0.4296348
64210.0000000    0.4243867
64211.0000000    0.4243513
64212.0000000    0.4284017
64213.0000000    0.4235210
64214.0000000    0.4223878
64215.0000000    0.4174239
64216.0000000    0.4161424
64217.0000000    0.4197886
64218.0000000    0.4208276
64219.0000000    0.4215257
64220.0000000    0.4162741
64221.0000000    0.4126876
64222.0000000    0.4149536
64223.0000000    0.4187923
64224.0000000    0.4223806
64225.0000000    0.4266261
64226.0000000    0.4289038
64227.0000000    0.4200527
64228.0000000    0.4223695
64229.0000000    0.4261547
64230.0000000    0.4261755
64231.0000000    0.4287909
64232.0000000    0.4302443
64233.0000000    0.4244417
64234.0000000    0.4232612
64235.0000000    0.4246711
64236.0000000    0.4237615
64237.0000000    0.4262264
64238.0000000    0.4283908
64239.0000000    0.4264838
64240.0000000    0.4241922
64241.0000000    0.4191682
64242.0000000    0.4204152
64243.0000000    0.4173860
64244.0000000    0.4207264
64245.0000000    0.4163468
64246.0000000    0.4115821
64247.0000000    0.4157152
64248.0000000    0.4138687
64249.0000000    0.4086039
64250.0000000    0.4101063
64251.0000000    0.4118740
64252.0000000    0.4134391
64253.0000000    0.4143053
64254.0000000    0.4107438
64255.0000000    0.4147039
64256.0000000    0.4091326
64257.0000000    0.4063313
64258.0000000    0.4108925
64259.0000000    0.4156348
64260.0000000    0.4124211
64261.0000000    0.4117078
64262.0000000    0.4134297
64263.0000000    0.4159967
64264.0000000    0.4206837
64265.0000000    0.4213446
64266.0000000    0.4247082
64267.0000000    0.4288034
64268.0000000    0.4304984
64269.0000000    0.4328397
64270.0000000    0.4393810
64271.0000000    0.4374583
64272.0000000    0.4379247
64273.0000000    0.4404087
64274.0000000    0.4393993
64275.0000000    0.4357040
64276.0000000    0.4345613
64277.0000000    0.4315984
64278.0000000    0.4332486
64279.0000000    0.4391450
64280.0000000    0.4384288
64281.0000000    0.4411747
64282.0000000    0.4475673
64283.0000000    0.4440250
64284.0000000    0.4443313
64285.0000000    0.4467855
64286.0000000    0.4420926
64287.0000000    0.4394382
64288.0000000    0.4401117
64289.0000000    0.4381154
64290.0000000    0.4312229
64291.0000000    0.4275572
64292.0000000    0.4250185
64293.0000000    0.4265741
64294.0000000    0.4260501
64295.0000000    0.4206021
64296.0000000    0.4197888
64297.0000000    0.4181906
64298.0000000    0.4181161
64299.0000000    0.4234554
64300.0000000    0.4223971
64301.0000000    0.4258449
64302.0000000    0.4286955
64303.0000000    0.4293973
64304.0000000    0.4276261
64305.0000000    0.4295707
64306.0000000    0.4325368
64307.0000000    0.4318907
64308.0000000    0.4354305
64309.0000000    0.4364937
64310.0000000    0.4364019
64311.0000000    0.4402884
64312.0000000    0.4398478
64313.0000000    0.4413254
64314.0000000    0.4367571
64315.0000000    0.4358655
64316.0000000    0.4352638
64317.0000000    0.4354267
64318.0000000    0.4350007
64319.0000000    0.4348618
64320.0000000    0.4362367
64321.0000000    0.4383109
64322.0000000    0.4368176
64323.0000000    0.4430771
64324.0000000    0.4403873
64325.0000000    0.4383433
64326.0000000    0.4356195
64327.0000000    0.4343653
64328.0000000    0.4357727
64329.0000000    0.4424288
64330.0000000    0.4412782
64331.0000000    0.4378991
64332.0000000    0.4363357
64333.0000000    0.4330232
64334.0000000    0.4291863
64335.0000000    0.4234366
64336.0000000    0.4219129
64337.0000000    0.4209203
64338.0000000    0.4202642
64339.0000000    0.4180726
64340.0000000    0.4185489
64341.0000000    0.4146022
64342.0000000    0.4154373
64343.0000000    0.4136615
64344.0000000    0.4195495
64345.0000000    0.4197157
64346.0000000    0.4205441
64347.0000000    0.4228594
64348.0000000    0.4227255
64349.0000000    0.4202136
64350.0000000    0.4198867
64351.0000000    0.4179814
64352.0000000    0.4134762
64353.0000000    0.4104745
64354.0000000    0.4022545
64355.0000000    0.4031742
64356.0000000    0.4050797
64357.0000000    0.4095202
64358.0000000    0.4117311
64359.0000000    0.4147063
64360.0000000    0.4125508
64361.0000000    0.4091572
64362.0000000    0.4094044
64363.0000000    0.4138421
64364.0000000    0.4228959
64365.0000000    0.4269319
64366.0000000    0.4239386
64367.0000000    0.4172646
64368.0000000    0.4118140
64369.0000000    0.4043911
64370.0000000    0.4038770
64371.0000000    0.4064177
64372.0000000    0.4068199
64373.0000000    0.4061275
64374.0000000    0.4028649
64375.0000000    0.4054347
64376.0000000    0.4068383
64377.0000000    0.4085229
64378.0000000    0.3972631
64379.0000000    0.3942704
64380.0000000    0.3956645
64381.0000000    0.4000435
64382.0000000    0.3978076
64383.0000000    0.3931457
64384.0000000    0.3979686
64385.0000000    0.4009454
64386.0000000    0.4026244
64387.0000000    0.4051303
64388.0000000    0.4086770
64389.0000000    0.4096122
64390.0000000    0.4096241
64391.0000000    0.4122905
64392.0000000    0.4207931
64393.0000000    0.4241432
64394.0000000    0.4190667
64395.0000000    0.4175325
64396.0000000    0.4130552
64397.0000000    0.4105088
64398.0000000    0.4071526
64399.0000000    0.4096904
64400.0000000    0.4033973
64401.0000000    0.4060383
64402.0000000    0.4015501
64403.0000000    0.4022476
64404.0000000    0.4021539
64405.0000000    0.4035366
64406.0000000    0.4021506
64407.0000000    0.3989389
64408.0000000    0.3959039
64409.0000000    0.3978466
64410.0000000    0.4030689
64411.0000000    0.4007674
64412.0000000    0.3976697
64413.0000000    0.3979757
64414.0000000    0.3926954
64415.0000000    0.3992721
64416.0000000    0.4008679
64417.0000000    0.3991672
64418.0000000    0.4059149
64419.0000000    0.4077615
64420.0000000    0.4066100
64421.0000000    0.4046151
64422.0000000    0.4015609
64423.0000000    0.4059886
64424.0000000    0.4046909
64425.0000000    0.4087990
64426.0000000    0.4104667
64427.0000000    0.4107988
64428.0000000    0.4094328
64429.0000000    0.4049995
64430.0000000    0.4022506
64431.0000000    0.3988974
64432.0000000    0.3958437
64433.0000000    0.3925026
64434.0000000    0.3940194
64435.0000000    0.3956857
64436.0000000    0.3970503
64437.0000000    0.3957072
64438.0000000    0.4015802
64439.0000000    0.4037436
64440.0000000    0.4008170
64441.0000000    0.3999679
64442.0000000    0.3995929
64443.0000000    0.3960373
64444.0000000    0.3923361
64445.0000000    0.3926016
64446.0000000    0.3929318
64447.0000000    0.3928854
64448.0000000    0.3963602
64449.0000000    0.3960771
64450.0000000    0.3956900
64451.0000000    0.3942599
64452.0000000    0.3906234
64453.0000000    0.3864899
64454.0000000    0.3872378
64455.0000000    0.3911350
64456.0000000    0.3909396
64457.0000000    0.3943008
64458.0000000    0.3952380
64459.0000000    0.3957007
64460.0000000    0.3943499
64461.0000000    0.3975623
64462.0000000    0.4029921
64463.0000000    0.4054769
64464.0000000    0.4092149
64465.0000000    0.4122398
64466.0000000    0.4079468
64467.0000000    0.4073023
64468.0000000    0.4151010
64469.0000000    0.4173422
64470.0000000    0.4128616
64471.0000000    0.4124989
64472.0000000    0.4130419
64473.0000000    0.4131382
64474.0000000    0.4181899
64475.0000000    0.4223396
64476.0000000    0.4208432
64477.0000000    0.4154894
64478.0000000    0.4269770
64479.0000000    0.4311337
64480.0000000    0.4294250
64481.0000000    0.4234599
64482.0000000    0.4274307
64483.0000000    0.4240543
64484.0000000    0.4329949
64485.0000000    0.4311463
64486.0000000    0.4308991
64487.0000000    0.4229901
64488.0000000    0.4226010
64489.0000000    0.4291603
64490.0000000    0.4334716
64491.0000000    0.4333925
64492.0000000    0.4344610
64493.0000000    0.4350314
64494.0000000    0.4360103
64495.0000000    0.4306334
64496.0000000    0.4301963
64497.0000000    0.4338043
64498.0000000    0.4301510
64499.0000000    0.4311297
64500.0000000    0.4331090
64501.0000000    0.4409329
64502.0000000    0.4431695
64503.0000000    0.4432790
64504.0000000    0.4353641
64505.0000000    0.4286546
64506.0000000    0.4205322
64507.0000000    0.4121531
64508.0000000    0.4148108
64509.0000000    0.4188884
64510.0000000    0.4195433
64511.0000000    0.4213219
64512.0000000    0.4217526
64513.0000000    0.4275874
64514.0000000    0.4307492
64515.0000000    0.4301809
64516.0000000    0.4311201
64517.0000000    0.4305432
64518.0000000    0.4338416
64519.0000000    0.4347890
64520.0000000    0.4359013
64521.0000000    0.4373550
64522.0000000    0.4375001
64523.0000000    0.4375691
64524.0000000    0.4348847
64525.0000000    0.4326681
64526.0000000    0.4319807
64527.0000000    0.4332365
64528.0000000    0.4338910
64529.0000000    0.4346327
64530.0000000    0.4354729
64531.0000000    0.4400035
64532.0000000    0.4459860
64533.0000000    0.4442971
64534.0000000    0.4456530
64535.0000000    0.4485253
64536.0000000    0.4480017
64537.0000000    0.4403065
64538.0000000    0.4412462
64539.0000000    0.4389276
64540.0000000    0.4409424
64541.0000000    0.4360974
64542.0000000    0.4285175
64543.0000000    0.4262464
64544.0000000    0.4309132
64545.0000000    0.4320993
64546.0000000    0.4351905
64547.0000000    0.4379972
64548.0000000    0.4365411
64549.0000000    0.4318371
64550.0000000    0.4338699
64551.0000000    0.4346085
64552.0000000    0.4397953
64553.0000000    0.4372477
64554.0000000    0.4331767
64555.0000000    0.4350742
64556.0000000    0.4284090
64557.0000000    0.4291468
64558.0000000    0.4336935
64559.0000000    0.4337793
64560.0000000    0.4308795
64561.0000000    0.4255095
64562.0000000    0.4184571
64563.0000000    0.4136242
64564.0000000    0.4138612
64565.0000000    0.4113838
64566.0000000    0.4035288
64567.0000000    0.4031162
64568.0000000    0.4061714
64569.0000000    0.4051376
64570.0000000    0.4060048
64571.0000000    0.4050645
64572.0000000    0.4100632
64573.0000000    0.4132669
64574.0000000    0.4130999
64575.0000000    0.4073846
64576.0000000    0.4062073
64577.0000000    0.4101120
64578.0000000    0.4095889
64579.0000000    0.4097633
64580.0000000    0.4070759
64581.0000000    0.4106213
64582.0000000    0.4100266
64583.0000000    0.4130394
64584.0000000    0.4096374
64585.0000000    0.4140382
64586.0000000    0.4175193
64587.0000000    0.4156300
64588.0000000    0.4086939
64589.0000000    0.4119653
64590.0000000    0.4169275
64591.0000000    0.4213259
64592.0000000    0.4247484
64593.0000000    0.4254303
64594.0000000    0.4244438
64595.0000000    0.4243515
64596.0000000    0.4185931
64597.0000000    0.4237330
64598.0000000    0.4277824
64599.0000000    0.4274205
64600.0000000    0.4291861
64601.0000000    0.4313915
64602.0000000    0.4267914
64603.0000000    0.4193043
64604.0000000    0.4177036
64605.0000000    0.4176998
64606.0000000    0.4180309
64607.0000000    0.4163424
64608.0000000    0.4208612
64609.0000000    0.4224814
64610.0000000    0.4247780
64611.0000000    0.4300071
64612.0000000    0.4252290
64613.0000000    0.4226897
64614.0000000    0.4206038
64615.0000000    0.4245357
64616.0000000    0.4319727
64617.0000000    0.4307765
64618.0000000    0.4284916
64619.0000000    0.4251876
64620.0000000    0.4270296
64621.0000000    0.4261679
64622.0000000    0.4284030
64623.0000000    0.4304337
64624.0000000    0.4315818
64625.0000000    0.4301995
64626.0000000    0.4324899
64627.0000000    0.4309263
64628.0000000    0.4284125
64629.0000000    0.4290975
64630.0000000    0.4299833
64631.0000000    0.4323623
64632.0000000    0.4327072
64633.0000000    0.4285544
64634.0000000    0.4275255
64635.0000000    0.4267195
64636.0000000    0.4227168
64637.0000000    0.4286443
64638.0000000    0.4308406
64639.0000000    0.4293384
64640.0000000    0.4304563
64641.0000000    0.4288960
64642.0000000    0.4252937
64643.0000000    0.4247059
64644.0000000    0.4248585
64645.0000000    0.4218400
64646.0000000    0.4236211
64647.0000000    0.4273416
64648.0000000    0.4237094
64649.0000000    0.4242167
64650.0000000    0.4258820
64651.0000000    0.4251182
64652.0000000    0.4266036
64653.0000000    0.4202396
64654.0000000    0.4123474
64655.0000000    0.4107904
64656.0000000    0.4134266
64657.0000000    0.4085629
64658.0000000    0.4130593
64659.0000000    0.4125422
64660.0000000    0.4122897
64661.0000000    0.4081573
64662.0000000    0.4145437
64663.0000000    0.4153233
64664.0000000    0.4202485
64665.0000000    0.4198735
64666.0000000    0.4208651
64667.0000000    0.4181735
64668.0000000    0.4120791
64669.0000000    0.4127927
64670.0000000    0.4149953
64671.0000000    0.4158901
64672.0000000    0.4134999
64673.0000000    0.4133137
64674.0000000    0.4110750
64675.0000000    0.4139756
64676.0000000    0.4152966
64677.0000000    0.4162984
64678.0000000    0.4142956
64679.0000000    0.4172234
64680.0000000    0.4170873
64681.0000000    0.4173948
64682.0000000    0.4187729
64683.0000000    0.4209797
64684.0000000    0.4228610
64685.0000000    0.4230362
64686.0000000    0.4289799
64687.0000000    0.4286230
64688.0000000    0.4305933
64689.0000000    0.4296543
64690.0000000    0.4293005
64691.0000000    0.4265980
64692.0000000    0.4244490
64693.0000000    0.4290817
64694.0000000    0.4324357
64695.0000000    0.4307518
64696.0000000    0.4246494
64697.0000000    0.4244110
64698.0000000    0.4289030
64699.0000000    0.4306197
64700.0000000    0.4310540
64701.0000000    0.4373076
64702.0000000    0.4350429
64703.0000000    0.4406644
64704.0000000    0.4356999
64705.0000000    0.4335625
64706.0000000    0.4314670
64707.0000000    0.4291644
64708.0000000    0.4303177
64709.0000000    0.4379900
64710.0000000    0.4424293
64711.0000000    0.4422328
64712.0000000    0.4464393
64713.0000000    0.4440075
64714.0000000    0.4482098
64715.0000000    0.4478833
64716.0000000    0.4543790
64717.0000000    0.4506165
64718.0000000    0.4485780
64719.0000000    0.4403845
64720.0000000    0.4373535
64721.0000000    0.4433878
64722.0000000    0.4456279
64723.0000000    0.4488051
64724.0000000    0.4518083
64725.0000000    0.4514136
64726.0000000    0.4571727
64727.0000000    0.4636945
64728.0000000    0.4659005
64729.0000000    0.4632227
64730.0000000    0.4694244
64731.0000000    0.4683248
64732.0000000    0.4673500
64733.0000000    0.4685550
64734.0000000    0.4680819
64735.0000000    0.4664905
64736.0000000    0.4604203
64737.0000000    0.4582492
64738.0000000    0.4531256
64739.0000000    0.4522531
64740.0000000    0.4592083
64741.0000000    0.4625418
64742.0000000    0.4683510
64743.0000000    0.4735228
64744.0000000    0.4772158
64745.0000000    0.4700697
64746.0000000    0.4652079
64747.0000000    0.4545331
64748.0000000    0.4554229
64749.0000000    0.4498828
64750.0000000    0.4458494
64751.0000000    0.4433870
64752.0000000    0.4522146
64753.0000000    0.4483198
64754.0000000    0.4454490
64755.0000000    0.4510302
64756.0000000    0.4564363
64757.0000000    0.4519444
64758.0000000    0.4537474
64759.0000000    0.4493664
64760.0000000    0.4467631
64761.0000000    0.4460691
64762.0000000    0.4434814
64763.0000000    0.4448336
64764.0000000    0.4448072
64765.0000000    0.4430749
64766.0000000    0.4455366
64767.0000000    0.4417430
64768.0000000    0.4385165
64769.0000000    0.4453073
64770.0000000    0.4469076
64771.0000000    0.4506021
64772.0000000    0.4514140
64773.0000000    0.4530801
64774.0000000    0.4478627
64775.0000000    0.4470999
64776.0000000    0.4438902
64777.0000000    0.4413900
64778.0000000    0.4417664
64779.0000000    0.4404991
64780.0000000    0.4344392
64781.0000000    0.4335432
64782.0000000    0.4312144
64783.0000000    0.4255171
64784.0000000    0.4261877
64785.0000000    0.4259303
64786.0000000    0.4227788
64787.0000000    0.4227201
64788.0000000    0.4207450
64789.0000000    0.4150698
64790.0000000    0.4130525
64791.0000000    0.4067425
64792.0000000    0.4084996
64793.0000000    0.4067184
64794.0000000    0.4131393
64795.0000000    0.4130977
64796.0000000    0.4170219
64797.0000000    0.4160305
64798.0000000    0.4105034
64799.0000000    0.4111265
64800.0000000    0.4071873
64801.0000000    0.4059085
64802.0000000    0.4071331
64803.0000000    0.4083168
64804.0000000    0.4086660
64805.0000000    0.4125094
64806.0000000    0.4157305
64807.0000000    0.4077629
64808.0000000    0.4138155
64809.0000000    0.4128643
64810.0000000    0.4071031
64811.0000000    0.4046275
64812.0000000    0.4046427
64813.0000000    0.4093724
64814.0000000    0.4077151
64815.0000000    0.4034372
64816.0000000    0.3990245
64817.0000000    0.3951908
64818.0000000    0.3976063
64819.0000000    0.4023893
64820.0000000    0.4049619
64821.0000000    0.4083217
64822.0000000    0.4124978
64823.0000000    0.4175931
64824.0000000    0.4143667
64825.0000000    0.4096906
64826.0000000    0.4082665
64827.0000000    0.4058942
64828.0000000    0.3987202
64829.0000000    0.3996533
64830.0000000    0.4037716
64831.0000000    0.3947949
64832.0000000    0.3975347
64833.0000000    0.4010519
64834.0000000    0.4097501
64835.0000000    0.4062256
64836.0000000    0.4058572
64837.0000000    0.4075406
64838.0000000    0.4070094
64839.0000000    0.4093513
64840.0000000    0.4077382
64841.0000000    0.4120615
64842.0000000    0.4105605
64843.0000000    0.4076192
64844.0000000    0.4092227
64845.0000000    0.4071426
64846.0000000    0.4035905
64847.0000000    0.4039804
64848.0000000    0.4060369
64849.0000000    0.4062512
64850.0000000    0.4100207
64851.0000000    0.4068748
64852.0000000    0.4095812
64853.0000000    0.4100504
64854.0000000    0.4088519
64855.0000000    0.4140727
64856.0000000    0.4125638
64857.0000000    0.4147526
64858.0000000    0.4221717
64859.0000000    0.4252870
64860.0000000    0.4232341
64861.0000000    0.4192532
64862.0000000    0.4120155
64863.0000000    0.4121875
64864.0000000    0.4068960
64865.0000000    0.4026656
64866.0000000    0.4055049
64867.0000000    0.4044962
64868.0000000    0.4075490
64869.0000000    0.4070962
64870.0000000    0.4197494
64871.0000000    0.4223428
64872.0000000    0.4225534
64873.0000000    0.4250756
64874.0000000    0.4263023
64875.0000000    0.4249342
64876.0000000    0.4222196
64877.0000000    0.4248913
64878.0000000    0.4271040
64879.0000000    0.4297966
64880.0000000    0.4302371
64881.0000000    0.4318055
64882.0000000    0.4248711
64883.0000000    0.4254778
64884.0000000    0.4197670
64885.0000000    0.4188097
64886.0000000    0.4154118
64887.0000000    0.4195347
64888.0000000    0.4166899
64889.0000000    0.4178540
64890.0000000    0.4134834
64891.0000000    0.4122976
64892.0000000    0.4137203
64893.0000000    0.4157802
64894.0000000    0.4253902
64895.0000000    0.4342366
64896.0000000    0.4307444
64897.0000000    0.4291485
64898.0000000    0.4297616
64899.0000000    0.4267344
64900.0000000    0.4207109
64901.0000000    0.4196100
64902.0000000    0.4236289
64903.0000000    0.4205163
64904.0000000    0.4245721
64905.0000000    0.4278417
64906.0000000    0.4340076
64907.0000000    0.4335738
64908.0000000    0.4350583
64909.0000000    0.4353600
64910.0000000    0.4310026
64911.0000000    0.4216060
64912.0000000    0.4160325
64913.0000000    0.4118077
64914.0000000    0.4101888
64915.0000000    0.4112191
64916.0000000    0.4041311
64917.0000000    0.3999678
64918.0000000    0.3973083
64919.0000000    0.3959892
64920.0000000    0.3927550
64921.0000000    0.3915739
64922.0000000    0.3893769
64923.0000000    0.3903437
64924.0000000    0.3960059
64925.0000000    0.3960543
64926.0000000    0.3960674
64927.0000000    0.3989864
64928.0000000    0.4020824
64929.0000000    0.4076836
64930.0000000    0.4115596
64931.0000000    0.4132329
64932.0000000    0.4141429
64933.0000000    0.4171696
64934.0000000    0.4121220
64935.0000000    0.4109074
64936.0000000    0.4135086
64937.0000000    0.4138619
64938.0000000    0.4149841
64939.0000000    0.4157040
64940.0000000    0.4254036
64941.0000000    0.4297430
64942.0000000    0.4362567
64943.0000000    0.4361254
64944.0000000    0.4316072
64945.0000000    0.4320607
64946.0000000    0.4312633
64947.0000000    0.4358982
64948.0000000    0.4377452
64949.0000000    0.4349198
64950.0000000    0.4321854
64951.0000000    0.4367915
64952.0000000    0.4348020
64953.0000000    0.4362007
64954.0000000    0.4336327
64955.0000000    0.4346553
64956.0000000    0.4314804
64957.0000000    0.4291088
64958.0000000    0.4313945
64959.0000000    0.4261364
64960.0000000    0.4297307
64961.0000000    0.4305914
64962.0000000    0.4333156
64963.0000000    0.4312158
64964.0000000    0.4393262
64965.0000000    0.4405189
64966.0000000    0.4407071
64967.0000000    0.4449939
64968.0000000    0.4465477
64969.0000000    0.4469234
64970.0000000    0.4449796
64971.0000000    0.4404585
64972.0000000    0.4467965
64973.0000000    0.4427910
64974.0000000    0.4357750
64975.0000000    0.4346941
64976.0000000    0.4324875
64977.0000000    0.4246695
64978.0000000    0.4169429
64979.0000000    0.4131626
64980.0000000    0.4137181
64981.0000000    0.4134705
64982.0000000    0.4165866
64983.0000000    0.4196609
64984.0000000    0.4201507
64985.0000000    0.4135201
64986.0000000    0.4074031
64987.0000000    0.4025028
64988.0000000    0.4073350
64989.0000000    0.4029312
64990.0000000    0.4007810
64991.0000000    0.4015614
64992.0000000    0.4023257
64993.0000000    0.4019102
64994.0000000    0.4025713
64995.0000000    0.4052921
64996.0000000    0.4082820
64997.0000000    0.4107736
64998.0000000    0.4159086
64999.0000000    0.4134466
65000.0000000    0.4141450
65001.0000000    0.4172594
65002.0000000    0.4189404
65003.0000000    0.4224981
65004.0000000    0.4167413
65005.0000000    0.4101259
65006.0000000    0.4139976
65007.0000000    0.4152403
65008.0000000    0.4170838
65009.0000000    0.4241412
65010.0000000    0.4212252
65011.0000000    0.4196628
65012.0000000    0.4215738
65013.0000000    0.4213891
65014.0000000    0.4215999
65015.0000000    0.4203695
65016.0000000    0.4224131
65017.0000000    0.4226417
65018.0000000    0.4246978
65019.0000000    0.4240662
65020.0000000    0.4208475
65021.0000000    0.4225490
65022.0000000    0.4285855
65023.0000000    0.4335475
65024.0000000    0.4336770
65025.0000000    0.4349461
65026.0000000    0.4370934
65027.0000000    0.4336733
65028.0000000    0.4330930
65029.0000000    0.4309058
65030.0000000    0.4316219
65031.0000000    0.4280091
65032.0000000    0.4212476
65033.0000000    0.4200189
65034.0000000    0.4157207
65035.0000000    0.4133747
65036.0000000    0.4134643
65037.0000000    0.4116969
65038.0000000    0.4118462
65039.0000000    0.4121324
65040.0000000    0.4158271
65041.0000000    0.4270845
65042.0000000    0.4286418
65043.0000000    0.4286360
65044.0000000    0.4352630
65045.0000000    0.4375804
65046.0000000    0.4305133
65047.0000000    0.4303394
65048.0000000    0.4280339
65049.0000000    0.4248345
65050.0000000    0.4208740
65051.0000000    0.4232291
65052.0000000    0.4275748
65053.0000000    0.4356745
65054.0000000    0.4315002
65055.0000000    0.4271816
65056.0000000    0.4295567
65057.0000000    0.4239745
65058.0000000    0.4243462
65059.0000000    0.4194878
65060.0000000    0.4233012
65061.0000000    0.4186352
65062.0000000    0.4152668
65063.0000000    0.4177964
65064.0000000    0.4185629
65065.0000000    0.4219313
65066.0000000    0.4250625
65067.0000000    0.4313246
65068.0000000    0.4278733
65069.0000000    0.4285047
65070.0000000    0.4250819
65071.0000000    0.4221056
65072.0000000    0.4228680
65073.0000000    0.4239700
65074.0000000    0.4243503
65075.0000000    0.4236318
65076.0000000    0.4137697
65077.0000000    0.4096168
65078.0000000    0.4066470
65079.0000000    0.4068143
65080.0000000    0.4050490
65081.0000000    0.4018939
65082.0000000    0.4035043
65083.0000000    0.4003281
65084.0000000    0.3973762
65085.0000000    0.4008287
65086.0000000    0.4014160
65087.0000000    0.4003600
65088.0000000    0.3958799
65089.0000000    0.3978056
65090.0000000    0.3981559
65091.0000000    0.4022996
65092.0000000    0.4037310
65093.0000000    0.4027427
65094.0000000    0.3991962
65095.0000000    0.3951691
65096.0000000    0.3929264
65097.0000000    0.3943157
65098.0000000    0.3993056
65099.0000000    0.4045392
65100.0000000    0.4091705
65101.0000000    0.4159768
65102.0000000    0.4198138
65103.0000000    0.4228644
65104.0000000    0.4230075
65105.0000000    0.4216162
65106.0000000    0.4321699
65107.0000000    0.4345135
65108.0000000    0.4290091
65109.0000000    0.4251467
65110.0000000    0.4211480
65111.0000000    0.4192492
65112.0000000    0.4195552
65113.0000000    0.4200566
65114.0000000    0.4201330
65115.0000000    0.4216973
65116.0000000    0.4286038
65117.0000000    0.4280377
65118.0000000    0.4262331
65119.0000000    0.4332174
65120.0000000    0.4371490
65121.0000000    0.4394671
65122.0000000    0.4432125
65123.0000000    0.4495499
65124.0000000    0.4547129
65125.0000000    0.4586119
65126.0000000    0.4572457
65127.0000000    0.4490496
65128.0000000    0.4413765
65129.0000000    0.4344513
65130.0000000    0.4365210
65131.0000000    0.4391327
65132.0000000    0.4342155
65133.0000000    0.4323570
65134.0000000    0.4319015
65135.0000000    0.4291834
65136.0000000    0.4317023
65137.0000000    0.4350929
65138.0000000    0.4385561
65139.0000000    0.4310999
65140.0000000    0.4343363
65141.0000000    0.4338632
65142.0000000    0.4320151
65143.0000000    0.4248249
65144.0000000    0.4195397
65145.0000000    0.4195286
65146.0000000    0.4206124
65147.0000000    0.4156564
65148.0000000    0.4171802
65149.0000000    0.4151185
65150.0000000    0.4107692
65151.0000000    0.4124988
65152.0000000    0.4161027
65153.0000000    0.4132091
65154.0000000    0.4109501
65155.0000000    0.4104479
65156.0000000    0.4104672
65157.0000000    0.4089851
65158.0000000    0.4094519
65159.0000000    0.4130649
65160.0000000    0.4162310
65161.0000000    0.4152519
65162.0000000    0.4176261
65163.0000000    0.4160714
65164.0000000    0.4167506
65165.0000000    0.4204181
65166.0000000    0.4235401
65167.0000000    0.4229028
65168.0000000    0.4203847
65169.0000000    0.4297562
65170.0000000    0.4281602
65171.0000000    0.4262810
65172.0000000    0.4282447
65173.0000000    0.4279206
65174.0000000    0.4315625
65175.0000000    0.4259983
65176.0000000    0.4257001
65177.0000000    0.4286936
65178.0000000    0.4302747
65179.0000000    0.4266516
65180.0000000    0.4346057
65181.0000000    0.4383584
65182.0000000    0.4461696
65183.0000000    0.4517574
65184.0000000    0.4509909
65185.0000000    0.4481890
65186.0000000    0.4457598
65187.0000000    0.4478574
65188.0000000    0.4446091
65189.0000000    0.4416482
65190.0000000    0.4420089
65191.0000000    0.4449323
65192.0000000    0.4397664
65193.0000000    0.4385253
65194.0000000    0.4374888
65195.0000000    0.4349181
65196.0000000    0.4408622
65197.0000000    0.4360312
65198.0000000    0.4274824
65199.0000000    0.4322555
65200.0000000    0.4325741
65201.0000000    0.4317047
65202.0000000    0.4325337
65203.0000000    0.4381175
65204.0000000    0.4355246
65205.0000000    0.4323016
65206.0000000    0.4321786
65207.0000000    0.4302179
65208.0000000    0.4241011
65209.0000000    0.4173743
65210.0000000    0.4134606
65211.0000000    0.4171425
65212.0000000    0.4221559
65213.0000000    0.4249528
65214.0000000    0.4233114
65215.0000000    0.4221866
65216.0000000    0.4244211
65217.0000000    0.4271567
65218.0000000    0.4296049
65219.0000000    0.4332765
65220.0000000    0.4277504
65221.0000000    0.4209878
65222.0000000    0.4154543
65223.0000000    0.4237201
65224.0000000    0.4257642
65225.0000000    0.4228369
65226.0000000    0.4214424
65227.0000000    0.4170395
65228.0000000    0.4167487
65229.0000000    0.4092627
65230.0000000    0.4157776
65231.0000000    0.4168226
65232.0000000    0.4179469
65233.0000000    0.4190478
65234.0000000    0.4180139
65235.0000000    0.4171298
65236.0000000    0.4189449
65237.0000000    0.4248759
65238.0000000    0.4252755
65239.0000000    0.4248079
65240.0000000    0.4292654
65241.0000000    0.4308110
65242.0000000    0.4311402
65243.0000000    0.4308412
65244.0000000    0.4306865
65245.0000000    0.4324680
65246.0000000    0.4290285
65247.0000000    0.4332197
65248.0000000    0.4400137
65249.0000000    0.4412128
65250.0000000    0.4412306
65251.0000000    0.4359458
65252.0000000    0.4391203
65253.0000000    0.4430240
65254.0000000    0.4366480
65255.0000000    0.4402175
65256.0000000    0.4416675
65257.0000000    0.4380536
65258.0000000    0.4440875
65259.0000000    0.4418088
65260.0000000    0.4418766
65261.0000000    0.4401367
65262.0000000    0.4402453
65263.0000000    0.4383168
65264.0000000    0.4371047
65265.0000000    0.4384258
65266.0000000    0.4371673
65267.0000000    0.4410967
65268.0000000    0.4452960
65269.0000000    0.4456595
65270.0000000    0.4442335
65271.0000000    0.4406455
65272.0000000    0.4343724
65273.0000000    0.4358840
65274.0000000    0.4343835
65275.0000000    0.4366414
65276.0000000    0.4408029
65277.0000000    0.4474818
65278.0000000    0.4479645
65279.0000000    0.4439144
65280.0000000    0.4409459
65281.0000000    0.4359874
65282.0000000    0.4313722
65283.0000000    0.4309335
65284.0000000    0.4301203
65285.0000000    0.4270953
65286.0000000    0.4248531
65287.0000000    0.4260062
65288.0000000    0.4219642
65289.0000000    0.4223849
65290.0000000    0.4205507
65291.0000000    0.4196537
65292.0000000    0.4227637
65293.0000000    0.4225798
65294.0000000    0.4245481
65295.0000000    0.4254572
65296.0000000    0.4259836
65297.0000000    0.4268934
65298.0000000    0.4244815
65299.0000000    0.4244911
65300.0000000    0.4237684
65301.0000000    0.4191614
65302.0000000    0.4213744
65303.0000000    0.4242404
65304.0000000    0.4191462
65305.0000000    0.4219190
65306.0000000    0.4243382
65307.0000000    0.4302058
65308.0000000    0.4251654
65309.0000000    0.4215898
65310.0000000    0.4172568
65311.0000000    0.4173084
65312.0000000    0.4207541
65313.0000000    0.4222195
65314.0000000    0.4184962
65315.0000000    0.4211630
65316.0000000    0.4253057
65317.0000000    0.4211829
65318.0000000    0.4216242
65319.0000000    0.4242627
65320.0000000    0.4271891
65321.0000000    0.4301275
65322.0000000    0.4214095
65323.0000000    0.4195193
65324.0000000    0.4170513
65325.0000000    0.4129109
65326.0000000    0.4180287
65327.0000000    0.4207440
65328.0000000    0.4202846
65329.0000000    0.4152174
65330.0000000    0.4225779
65331.0000000    0.4219501
65332.0000000    0.4164323
65333.0000000    0.4197383
65334.0000000    0.4206456
65335.0000000    0.4243399
65336.0000000    0.4221393
65337.0000000    0.4215422
65338.0000000    0.4193652
65339.0000000    0.4157492
65340.0000000    0.4171852
65341.0000000    0.4169325
65342.0000000    0.4144818
65343.0000000    0.4101437
65344.0000000    0.4066602
65345.0000000    0.4128666
65346.0000000    0.4137952
65347.0000000    0.4161994
65348.0000000    0.4154069
65349.0000000    0.4135432
65350.0000000    0.4084313
65351.0000000    0.4084998
65352.0000000    0.4069856
65353.0000000    0.4073317
65354.0000000    0.3998773
65355.0000000    0.4017826
65356.0000000    0.3959333
65357.0000000    0.3920954
65358.0000000    0.3932622
65359.0000000    0.3969206
65360.0000000    0.4038846
65361.0000000    0.4036411
65362.0000000    0.4041775
65363.0000000    0.4063518
65364.0000000    0.4093206
65365.0000000    0.4127665
65366.0000000    0.4103541
65367.0000000    0.4148817
65368.0000000    0.4270851
65369.0000000    0.4341392
65370.0000000    0.4358307
65371.0000000    0.4342802
65372.0000000    0.4398149
65373.0000000    0.4386912
65374.0000000    0.4304198
65375.0000000    0.4242395
65376.0000000    0.4175217
65377.0000000    0.4179394
65378.0000000    0.4185793
65379.0000000    0.4210572
65380.0000000    0.4227972
65381.0000000    0.4240944
65382.0000000    0.4257582
65383.0000000    0.4234301
65384.0000000    0.4224666
65385.0000000    0.4221726
65386.0000000    0.4192568
65387.0000000    0.4169370
65388.0000000    0.4228950
65389.0000000    0.4246538
65390.0000000    0.4190757
65391.0000000    0.4186224
65392.0000000    0.4201772
65393.0000000    0.4198318
65394.0000000    0.4186454
65395.0000000    0.4224544
65396.0000000    0.4254799
65397.0000000    0.4285266
65398.0000000    0.4305185
65399.0000000    0.4377289
65400.0000000    0.4403168
65401.0000000    0.4375288
65402.0000000    0.4357207
65403.0000000    0.4350058
65404.0000000    0.4246234
65405.0000000    0.4227347
65406.0000000    0.4239227
65407.0000000    0.4251128
65408.0000000    0.4298427
65409.0000000    0.4253902
65410.0000000    0.4299181
65411.0000000    0.4361527
65412.0000000    0.4391746
65413.0000000    0.4430454
65414.0000000    0.4459630
65415.0000000    0.4465239
65416.0000000    0.4439919
65417.0000000    0.4427522
65418.0000000    0.4425278
65419.0000000    0.4373997
65420.0000000    0.4350567
65421.0000000    0.4364507
65422.0000000    0.4404919
65423.0000000    0.4349978
65424.0000000    0.4335759
65425.0000000    0.4285023
65426.0000000    0.4320330
65427.0000000    0.4346151
65428.0000000    0.4324874
65429.0000000    0.4341533
65430.0000000    0.4419890
65431.0000000    0.4361787
65432.0000000    0.4317392
65433.0000000    0.4281394
65434.0000000    0.4244758
65435.0000000    0.4254324
65436.0000000    0.4295402
65437.0000000    0.4255316
65438.0000000    0.4154448
65439.0000000    0.4139419
65440.0000000    0.4128877
65441.0000000    0.4133912
65442.0000000    0.4152885
65443.0000000    0.4142018
65444.0000000    0.4189368
65445.0000000    0.4190258
65446.0000000    0.4151038
65447.0000000    0.4117115
65448.0000000    0.4130992
65449.0000000    0.4179285
65450.0000000    0.4187650
65451.0000000    0.4208177
65452.0000000    0.4235541
65453.0000000    0.4262910
65454.0000000    0.4237216
65455.0000000    0.4160353
65456.0000000    0.4142593
65457.0000000    0.4131213
65458.0000000    0.4080240
65459.0000000    0.4020540
65460.0000000    0.4020696
65461.0000000    0.4090050
65462.0000000    0.4108736
65463.0000000    0.4120567
65464.0000000    0.4119240
65465.0000000    0.4138113
65466.0000000    0.4129452
65467.0000000    0.4160548
65468.0000000    0.4181906
65469.0000000    0.4104325
65470.0000000    0.4053894
65471.0000000    0.4017314
65472.0000000    0.3931282
65473.0000000    0.3863265
65474.0000000    0.3818621
65475.0000000    0.3822854
65476.0000000    0.3850468
65477.0000000    0.3858276
65478.0000000    0.3910795
65479.0000000    0.3977588
65480.0000000    0.4041362
65481.0000000    0.4041656
65482.0000000    0.4056671
65483.0000000    0.4060810
65484.0000000    0.4033226
65485.0000000    0.4025502
65486.0000000    0.4010338
65487.0000000    0.3999167
65488.0000000    0.4048389
65489.0000000    0.4065342
65490.0000000    0.3993991
65491.0000000    0.3966503
65492.0000000    0.3979942
65493.0000000    0.4001257
65494.0000000    0.4012808
65495.0000000    0.3985508
65496.0000000    0.4002025
65497.0000000    0.3970789
65498.0000000    0.3954904
65499.0000000    0.3945354
65500.0000000    0.3947048
65501.0000000    0.3938951
65502.0000000    0.3969369
65503.0000000    0.3970059
65504.0000000    0.3995533
65505.0000000    0.3995958
65506.0000000    0.3980508
65507.0000000    0.3991733
65508.0000000    0.4009602
65509.0000000    0.4026925
65510.0000000    0.4030782
65511.0000000    0.4083362
65512.0000000    0.4040583
65513.0000000    0.4028999
65514.0000000    0.3979162
65515.0000000    0.4002901
65516.0000000    0.3997521
65517.0000000    0.3987062
65518.0000000    0.4040766
65519.0000000    0.4038365
65520.0000000    0.4071886
65521.0000000    0.4042398
65522.0000000    0.4026766
65523.0000000    0.3972687
65524.0000000    0.3971427
65525.0000000    0.3946688
65526.0000000    0.3998271
65527.0000000    0.3988922
65528.0000000    0.3948118
65529.0000000    0.3983471
65530.0000000    0.3991182
65531.0000000    0.3962314
65532.0000000    0.3955940
65533.0000000    0.4005373
65534.0000000    0.3977819
65535.0000000    0.3970057
65536.0000000    0.4018506
65537.0000000    0.4068546
65538.0000000    0.3988216
65539.0000000    0.3932110
65540.0000000    0.3946447
65541.0000000    0.3945307
65542.0000000    0.3928334
65543.0000000    0.3962834
65544.0000000    0.3927264
65545.0000000    0.3872458
65546.0000000    0.3927104
65547.0000000    0.3964486
65548.0000000    0.3983578
65549.0000000    0.3973144
65550.0000000    0.3975710
65551.0000000    0.4014755
65552.0000000    0.3973807
65553.0000000    0.3895339
65554.0000000    0.3836753
65555.0000000    0.3857557
65556.0000000    0.3907737
65557.0000000    0.3911462
65558.0000000    0.3899027
65559.0000000    0.3919581
65560.0000000    0.3910553
65561.0000000    0.3878786
65562.0000000    0.3901144
65563.0000000    0.3897386
65564.0000000    0.3895954
65565.0000000    0.3891604
65566.0000000    0.3887091
65567.0000000    0.3917056
65568.0000000    0.3910127
65569.0000000    0.3911308
65570.0000000    0.3959961
65571.0000000    0.3936504
65572.0000000    0.3962104
65573.0000000    0.3995720
65574.0000000    0.3999368
65575.0000000    0.3954064
65576.0000000    0.3947639
65577.0000000    0.3972864
65578.0000000    0.3964832
65579.0000000    0.3964416
65580.0000000    0.3946397
65581.0000000    0.3962298
65582.0000000    0.4011568
65583.0000000    0.4049660
65584.0000000    0.4093408
65585.0000000    0.4124360
65586.0000000    0.4145563
65587.0000000    0.4162266
65588.0000000    0.4211782
65589.0000000    0.4205332
65590.0000000    0.4177105
65591.0000000    0.4123228
65592.0000000    0.4062800
65593.0000000    0.4020732
65594.0000000    0.3972595
65595.0000000    0.3961323
65596.0000000    0.3933417
65597.0000000    0.3892348
65598.0000000    0.3913848
65599.0000000    0.3891332
65600.0000000    0.3898751
65601.0000000    0.3897407
65602.0000000    0.3973204
65603.0000000    0.4049024
65604.0000000    0.4035172
65605.0000000    0.4116117
65606.0000000    0.4172744
65607.0000000    0.4179781
65608.0000000    0.4176783
65609.0000000    0.4140441
65610.0000000    0.4133867
65611.0000000    0.4136198
65612.0000000    0.4121929
65613.0000000    0.4057244
65614.0000000    0.4061313
65615.0000000    0.4039279
65616.0000000    0.3995571
65617.0000000    0.3993472
65618.0000000    0.4010914
65619.0000000    0.3994749
65620.0000000    0.4082952
65621.0000000    0.4139264
65622.0000000    0.4130130
65623.0000000    0.4089958
65624.0000000    0.4038729
65625.0000000    0.4038692
65626.0000000    0.4035442
65627.0000000    0.4052604
65628.0000000    0.4058884
65629.0000000    0.4011303
65630.0000000    0.3994628
65631.0000000    0.3982863
65632.0000000    0.3953936
65633.0000000    0.3928342
65634.0000000    0.3934963
65635.0000000    0.3942453
65636.0000000    0.4030323
65637.0000000    0.4088078
65638.0000000    0.4140037
65639.0000000    0.4179341
65640.0000000    0.4171526
65641.0000000    0.4188024
65642.0000000    0.4208497
65643.0000000    0.4244324
65644.0000000    0.4250170
65645.0000000    0.4278544
65646.0000000    0.4326129
65647.0000000    0.4368252
65648.0000000    0.4394524
65649.0000000    0.4453518
65650.0000000    0.4508830
65651.0000000    0.4483868
65652.0000000    0.4406946
65653.0000000    0.4418359
65654.0000000    0.4445997
65655.0000000    0.4417038
65656.0000000    0.4458758
65657.0000000    0.4423083
65658.0000000    0.4409877
65659.0000000    0.4454657
65660.0000000    0.4475540
65661.0000000    0.4402106
65662.0000000    0.4344047
65663.0000000    0.4342721
65664.0000000    0.4365306
65665.0000000    0.4354768
65666.0000000    0.4334955
65667.0000000    0.4335425
65668.0000000    0.4317128
65669.0000000    0.4294230
65670.0000000    0.4238265
65671.0000000    0.4209043
65672.0000000    0.4163354
65673.0000000    0.4135830
65674.0000000    0.4103228
65675.0000000    0.4158114
65676.0000000    0.4174453
65677.0000000    0.4218931
65678.0000000    0.4237755
65679.0000000    0.4194527
65680.0000000    0.4151738
65681.0000000    0.4169278
65682.0000000    0.4162636
65683.0000000    0.4164904
65684.0000000    0.4145005
65685.0000000    0.4136284
65686.0000000    0.4140547
65687.0000000    0.4150568
65688.0000000    0.4106930
65689.0000000    0.4127382
65690.0000000    0.4154191
65691.0000000    0.4186817
65692.0000000    0.4201248
65693.0000000    0.4225479
65694.0000000    0.4176199
65695.0000000    0.4198009
65696.0000000    0.4155506
65697.0000000    0.4177507
65698.0000000    0.4137110
65699.0000000    0.4145940
65700.0000000    0.4120491
65701.0000000    0.4075495
65702.0000000    0.4110422
65703.0000000    0.4038604
65704.0000000    0.4061984
65705.0000000    0.4110816
65706.0000000    0.4153575
65707.0000000    0.4180048
65708.0000000    0.4218047
65709.0000000    0.4174660
65710.0000000    0.4188017
65711.0000000    0.4206525
65712.0000000    0.4154148
65713.0000000    0.4187665
65714.0000000    0.4165219
65715.0000000    0.4218005
65716.0000000    0.4227845
65717.0000000    0.4233908
65718.0000000    0.4198092
65719.0000000    0.4226990
65720.0000000    0.4223791
65721.0000000    0.4237729
65722.0000000    0.4207906
65723.0000000    0.4211666
65724.0000000    0.4255315
65725.0000000    0.4246263
65726.0000000    0.4222700
65727.0000000    0.4182287
65728.0000000    0.4128236
65729.0000000    0.4148711
65730.0000000    0.4135030
65731.0000000    0.4183146
65732.0000000    0.4195414
65733.0000000    0.4167720
65734.0000000    0.4186721
65735.0000000    0.4186842
65736.0000000    0.4160429
65737.0000000    0.4111605
65738.0000000    0.4150850
65739.0000000    0.4163315
65740.0000000    0.4178817
65741.0000000    0.4213282
65742.0000000    0.4189266
65743.0000000    0.4225837
65744.0000000    0.4205847
65745.0000000    0.4231105
65746.0000000    0.4256447
65747.0000000    0.4242913
65748.0000000    0.4253328
65749.0000000    0.4378229
65750.0000000    0.4377941
65751.0000000    0.4370203
65752.0000000    0.4395193
65753.0000000    0.4349284
65754.0000000    0.4327562
65755.0000000    0.4326371
65756.0000000    0.4385144
65757.0000000    0.4371876
65758.0000000    0.4370013
65759.0000000    0.4390320
65760.0000000    0.4361126
65761.0000000    0.4365112
65762.0000000    0.4363477
65763.0000000    0.4360002
65764.0000000    0.4398521
65765.0000000    0.4404733
65766.0000000    0.4374257
65767.0000000    0.4368521
65768.0000000    0.4314855
65769.0000000    0.4315614
65770.0000000    0.4287520
65771.0000000    0.4191938
65772.0000000    0.4064319
65773.0000000    0.4079178
65774.0000000    0.4030454
65775.0000000    0.4040789
65776.0000000    0.4066028
65777.0000000    0.4112967
65778.0000000    0.4114756
65779.0000000    0.4115100
65780.0000000    0.4073545
65781.0000000    0.4060774
65782.0000000    0.4123535
65783.0000000    0.4165727
65784.0000000    0.4145297
65785.0000000    0.4137340
65786.0000000    0.4131879
65787.0000000    0.4122314
65788.0000000    0.4053693
65789.0000000    0.4015329
65790.0000000    0.4044707
65791.0000000    0.4085193
65792.0000000    0.4093420
65793.0000000    0.4084983
65794.0000000    0.4111459
65795.0000000    0.4181777
65796.0000000    0.4181188
65797.0000000    0.4188160
65798.0000000    0.4217652
65799.0000000    0.4235724
65800.0000000    0.4205196
65801.0000000    0.4208550
65802.0000000    0.4215888
65803.0000000    0.4264494
65804.0000000    0.4292960
65805.0000000    0.4291770
65806.0000000    0.4292545
65807.0000000    0.4293969
65808.0000000    0.4288822
65809.0000000    0.4307339
65810.0000000    0.4330583
65811.0000000    0.4313457
65812.0000000    0.4314741
65813.0000000    0.4267595
65814.0000000    0.4224673
65815.0000000    0.4231377
65816.0000000    0.4221855
65817.0000000    0.4246386
65818.0000000    0.4255775
65819.0000000    0.4270612
65820.0000000    0.4306234
65821.0000000    0.4314825
65822.0000000    0.4292915
65823.0000000    0.4248085
65824.0000000    0.4254193
65825.0000000    0.4258420
65826.0000000    0.4217948
65827.0000000    0.4196180
65828.0000000    0.4203866
65829.0000000    0.4214718
65830.0000000    0.4228859
65831.0000000    0.4245000
65832.0000000    0.4272888
65833.0000000    0.4291000
65834.0000000    0.4292184
65835.0000000    0.4296713
65836.0000000    0.4315009
65837.0000000    0.4273551
65838.0000000    0.4178151
65839.0000000    0.4154025
65840.0000000    0.4133035
65841.0000000    0.4107806
65842.0000000    0.4119649
65843.0000000    0.4143879
65844.0000000    0.4216649
65845.0000000    0.4264231
65846.0000000    0.4215901
65847.0000000    0.4258247
65848.0000000    0.4275971
65849.0000000    0.4256754
65850.0000000    0.4232571
65851.0000000    0.4270273
65852.0000000    0.4269543
65853.0000000    0.4278516
65854.0000000    0.4286912
65855.0000000    0.4256881
65856.0000000    0.4199901
65857.0000000    0.4142506
65858.0000000    0.4159560
65859.0000000    0.4138933
65860.0000000    0.4119537
65861.0000000    0.4122229
65862.0000000    0.4130126
65863.0000000    0.4111927
65864.0000000    0.4146991
65865.0000000    0.4154592
65866.0000000    0.4157798
65867.0000000    0.4118813
65868.0000000    0.4103036
65869.0000000    0.4122199
65870.0000000    0.4082326
65871.0000000    0.4072889
65872.0000000    0.4100596
65873.0000000    0.4168946
65874.0000000    0.4268866
65875.0000000    0.4277805
65876.0000000    0.4209266
65877.0000000    0.4155649
65878.0000000    0.4169840
65879.0000000    0.4176063
65880.0000000    0.4168780
65881.0000000    0.4194505
65882.0000000    0.4186824
65883.0000000    0.4212782
65884.0000000    0.4208077
65885.0000000    0.4150304
65886.0000000    0.4141252
65887.0000000    0.4105532
65888.0000000    0.4088127
65889.0000000    0.4092635
65890.0000000    0.4184919
65891.0000000    0.4192602
65892.0000000    0.4146110
65893.0000000    0.4154901
65894.0000000    0.4158063
65895.0000000    0.4195790
65896.0000000    0.4148026
65897.0000000    0.4156721
65898.0000000    0.4190542
65899.0000000    0.4236399
65900.0000000    0.4216676
65901.0000000    0.4201635
65902.0000000    0.4213176
65903.0000000    0.4223266
65904.0000000    0.4210845
65905.0000000    0.4228506
65906.0000000    0.4207932
65907.0000000    0.4165514
65908.0000000    0.4103633
65909.0000000    0.4060521
65910.0000000    0.4056109
65911.0000000    0.4066635
65912.0000000    0.4134210
65913.0000000    0.4103661
65914.0000000    0.4081089
65915.0000000    0.4068576
65916.0000000    0.4049730
65917.0000000    0.4023128
65918.0000000    0.3982586
65919.0000000    0.3923907
65920.0000000    0.3869970
65921.0000000    0.3857462
65922.0000000    0.3844932
65923.0000000    0.3823880
65924.0000000    0.3802802
65925.0000000    0.3827719
65926.0000000    0.3842558
65927.0000000    0.3812761
65928.0000000    0.3826118
65929.0000000    0.3853277
65930.0000000    0.3837602
65931.0000000    0.3797748
65932.0000000    0.3774092
65933.0000000    0.3828671
65934.0000000    0.3854043
65935.0000000    0.3923889
65936.0000000    0.3967170
65937.0000000    0.3967745
65938.0000000    0.4005036
65939.0000000    0.3980094
65940.0000000    0.3948008
65941.0000000    0.3896948
65942.0000000    0.3885577
65943.0000000    0.3955083
65944.0000000    0.3979912
65945.0000000    0.4001253
65946.0000000    0.3943150
65947.0000000    0.3876184
65948.0000000    0.3934014
65949.0000000    0.3946930
65950.0000000    0.3931306
65951.0000000    0.3930222
65952.0000000    0.3949299
65953.0000000    0.3957159
65954.0000000    0.4013104
65955.0000000    0.3960713
65956.0000000    0.3941071
65957.0000000    0.3945226
65958.0000000    0.3906394
65959.0000000    0.3949037
65960.0000000    0.4004187
65961.0000000    0.4034401
65962.0000000    0.4086281
65963.0000000    0.4108220
65964.0000000    0.4079655
65965.0000000    0.4055201
65966.0000000    0.4084525
65967.0000000    0.4157884
65968.0000000    0.4219030
65969.0000000    0.4215050
65970.0000000    0.4189767
65971.0000000    0.4167805
65972.0000000    0.4226871
65973.0000000    0.4266204
65974.0000000    0.4209621
65975.0000000    0.4107431
65976.0000000    0.3997056
65977.0000000    0.3960290
65978.0000000    0.3978440
65979.0000000    0.3979181
65980.0000000    0.3978447
65981.0000000    0.3944429
65982.0000000    0.3935384
65983.0000000    0.3891839
65984.0000000    0.3903645
65985.0000000    0.3908847
65986.0000000    0.3956514
65987.0000000    0.3974496
65988.0000000    0.3955212
65989.0000000    0.3923936
65990.0000000    0.3928957
65991.0000000    0.3969478
65992.0000000    0.4003484
65993.0000000    0.4018384
65994.0000000    0.4055322
65995.0000000    0.4086200
65996.0000000    0.4093621
65997.0000000    0.4121033
65998.0000000    0.4165282
65999.0000000    0.4207973
66000.0000000    0.4200808
66001.0000000    0.4160306
66002.0000000    0.4092386
66003.0000000    0.4059881
66004.0000000    0.4080815
66005.0000000    0.4120343
66006.0000000    0.4068522
66007.0000000    0.4056049
66008.0000000    0.4112305
66009.0000000    0.4157930
66010.0000000    0.4159638
66011.0000000    0.4105434
66012.0000000    0.4046519
66013.0000000    0.4057125
66014.0000000    0.4073667
66015.0000000    0.4104009
66016.0000000    0.4142424
66017.0000000    0.4162951
66018.0000000    0.4136876
66019.0000000    0.4138749
66020.0000000    0.4140607
66021.0000000    0.4099299
66022.0000000    0.4123341
66023.0000000    0.4152221
66024.0000000    0.4188262
66025.0000000    0.4213136
66026.0000000    0.4162745
66027.0000000    0.4188184
66028.0000000    0.4186620
66029.0000000    0.4161813
66030.0000000    0.4129607
66031.0000000    0.4088425
66032.0000000    0.4067641
66033.0000000    0.4062244
66034.0000000    0.4047802
66035.0000000    0.4088632
66036.0000000    0.4137329
66037.0000000    0.4134901
66038.0000000    0.4137479
66039.0000000    0.4086975
66040.0000000    0.4038600
66041.0000000    0.3981916
66042.0000000    0.3999494
66043.0000000    0.4041144
66044.0000000    0.4082479
66045.0000000    0.4036017
66046.0000000    0.4098549
66047.0000000    0.4123564
66048.0000000    0.4155350
66049.0000000    0.4129841
66050.0000000    0.4110688
66051.0000000    0.4076855
66052.0000000    0.4101498
66053.0000000    0.4142188
66054.0000000    0.4177221
66055.0000000    0.4150533
66056.0000000    0.4145320
66057.0000000    0.4131354
66058.0000000    0.4094464
66059.0000000    0.4042516
66060.0000000    0.4068133
66061.0000000    0.4063521
66062.0000000    0.4039615
66063.0000000    0.4012410
66064.0000000    0.4004856
66065.0000000    0.4028244
66066.0000000    0.4017082
66067.0000000    0.4081242
66068.0000000    0.4052034
66069.0000000    0.4098306
66070.0000000    0.4074941
66071.0000000    0.4078712
66072.0000000    0.4070438
66073.0000000    0.4100105
66074.0000000    0.4102765
66075.0000000    0.4079420
66076.0000000    0.4045605
66077.0000000    0.4040393
66078.0000000    0.4002350
66079.0000000    0.4015523
66080.0000000    0.4070636
66081.0000000    0.4053391
66082.0000000    0.3994344
66083.0000000    0.3986270
66084.0000000    0.3968592
66085.0000000    0.3963527
66086.0000000    0.3936454
66087.0000000    0.3935513
66088.0000000    0.3949423
66089.0000000    0.3931027
66090.0000000    0.3945703
66091.0000000    0.3912854
66092.0000000    0.3835422
66093.0000000    0.3868988
66094.0000000    0.3941520
66095.0000000    0.3962888
66096.0000000    0.3946434
66097.0000000    0.3980553
66098.0000000    0.4043155
66099.0000000    0.4026366
66100.0000000    0.4063780
66101.0000000    0.4044510
66102.0000000    0.4068295
66103.0000000    0.4080507
66104.0000000    0.4009579
66105.0000000    0.4020926
66106.0000000    0.4002343
66107.0000000    0.3940202
66108.0000000    0.3916350
66109.0000000    0.3952047
66110.0000000    0.3969866
66111.0000000    0.3951626
66112.0000000    0.4031362
66113.0000000    0.4030981
66114.0000000    0.4026967
66115.0000000    0.4023363
66116.0000000    0.4031183
66117.0000000    0.4039963
66118.0000000    0.4031335
66119.0000000    0.4009456
66120.0000000    0.4042429
66121.0000000    0.4035405
66122.0000000    0.4078548
66123.0000000    0.4118101
66124.0000000    0.4131067
66125.0000000    0.4110202
66126.0000000    0.4145219
66127.0000000    0.4154378
66128.0000000    0.4155491
66129.0000000    0.4154072
66130.0000000    0.4119300
66131.0000000    0.4068322
66132.0000000    0.4048730
66133.0000000    0.4080543
66134.0000000    0.4139753
66135.0000000    0.4105775
66136.0000000    0.4129932
66137.0000000    0.4117936
66138.0000000    0.4087000
66139.0000000    0.4059089
66140.0000000    0.4098901
66141.0000000    0.4087162
66142.0000000    0.4051139
66143.0000000    0.4047897
66144.0000000    0.4010082
66145.0000000    0.3959539
66146.0000000    0.3941312
66147.0000000    0.3938499
66148.0000000    0.3975818
66149.0000000    0.3991475
66150.0000000    0.4042374
66151.0000000    0.4072822
66152.0000000    0.4173616
66153.0000000    0.4221489
66154.0000000    0.4238805
66155.0000000    0.4225507
66156.0000000    0.4224027
66157.0000000    0.4165565
66158.0000000    0.4137581
66159.0000000    0.4141240
66160.0000000    0.4147462
66161.0000000    0.4159167
66162.0000000    0.4165031
66163.0000000    0.4254948
66164.0000000    0.4281746
66165.0000000    0.4237737
66166.0000000    0.4202681
66167.0000000    0.4218228
66168.0000000    0.4251593
66169.0000000    0.4236121
66170.0000000    0.4207142
66171.0000000    0.4216120
66172.0000000    0.4220491
66173.0000000    0.4150529
66174.0000000    0.4129883
66175.0000000    0.4107372
66176.0000000    0.4100343
66177.0000000    0.4056386
66178.0000000    0.4024462
66179.0000000    0.3989667
66180.0000000    0.3971189
66181.0000000    0.3960181
66182.0000000    0.3921996
66183.0000000    0.3944293
66184.0000000    0.3937841
66185.0000000    0.3950829
66186.0000000    0.3952222
66187.0000000    0.3984192
66188.0000000    0.3981735
66189.0000000    0.3950268
66190.0000000    0.3886424
66191.0000000    0.3787531
66192.0000000    0.3827127
66193.0000000    0.3879439
66194.0000000    0.3889482
66195.0000000    0.3830619
66196.0000000    0.3842837
66197.0000000    0.3881160
66198.0000000    0.3850110
66199.0000000    0.3888129
66200.0000000    0.3911542
66201.0000000    0.3893121
66202.0000000    0.3916891
66203.0000000    0.3967445
66204.0000000    0.3912512
66205.0000000    0.3889656
66206.0000000    0.3869509
66207.0000000    0.3917739
66208.0000000    0.3896956
66209.0000000    0.3879453
66210.0000000    0.3842384
66211.0000000    0.3794663
66212.0000000    0.3805525
66213.0000000    0.3801825
66214.0000000    0.3787793
66215.0000000    0.3821128
66216.0000000    0.3812317
66217.0000000    0.3789465
66218.0000000    0.3747719
66219.0000000    0.3736757
66220.0000000    0.3780973
66221.0000000    0.3730187
66222.0000000    0.3724006
66223.0000000    0.3782032
66224.0000000    0.3794240
66225.0000000    0.3803071
66226.0000000    0.3778422
66227.0000000    0.3773462
66228.0000000    0.3805161
66229.0000000    0.3825440
66230.0000000    0.3816368
66231.0000000    0.3886953
66232.0000000    0.3909945
66233.0000000    0.3934776
66234.0000000    0.3954684
66235.0000000    0.3919730
66236.0000000    0.3935841
66237.0000000    0.3973538
66238.0000000    0.3891691
66239.0000000    0.3843577
66240.0000000    0.3827004
66241.0000000    0.3786962
66242.0000000    0.3759081
66243.0000000    0.3827255
66244.0000000    0.3849416
66245.0000000    0.3855908
66246.0000000    0.3889850
66247.0000000    0.3888585
66248.0000000    0.3876230
66249.0000000    0.3931101
66250.0000000    0.3964629
66251.0000000    0.3943327
66252.0000000    0.4000634
66253.0000000    0.3994668
66254.0000000    0.4031507
66255.0000000    0.4008449
66256.0000000    0.4004480
66257.0000000    0.3973493
66258.0000000    0.3994510
66259.0000000    0.4057185
66260.0000000    0.4003787
66261.0000000    0.4003586
66262.0000000    0.4054396
66263.0000000    0.4092052
66264.0000000    0.4047884
66265.0000000    0.4033401
66266.0000000    0.3996448
66267.0000000    0.3972220
66268.0000000    0.3927554
66269.0000000    0.3976982
66270.0000000    0.3992243
66271.0000000    0.4039153
66272.0000000    0.4057908
66273.0000000    0.4092089
66274.0000000    0.4040288
66275.0000000    0.4036478
66276.0000000    0.4044374
66277.0000000    0.4063226
66278.0000000    0.4149522
66279.0000000    0.4132711
66280.0000000    0.4143956
66281.0000000    0.4198929
66282.0000000    0.4170827
66283.0000000    0.4158588
66284.0000000    0.4132921
66285.0000000    0.4124607
66286.0000000    0.4115043
66287.0000000    0.4165780
66288.0000000    0.4244785
66289.0000000    0.4315136
66290.0000000    0.4379901
66291.0000000    0.4378112
66292.0000000    0.4347774
66293.0000000    0.4340033
66294.0000000    0.4325228
66295.0000000    0.4373742
66296.0000000    0.4349700
66297.0000000    0.4298455
66298.0000000    0.4282163
66299.0000000    0.4267354
66300.0000000    0.4335650
66301.0000000    0.4340137
66302.0000000    0.4354992
66303.0000000    0.4367863
66304.0000000    0.4354368
66305.0000000    0.4378082
66306.0000000    0.4307964
66307.0000000    0.4276829
66308.0000000    0.4224438
66309.0000000    0.4260488
66310.0000000    0.4246314
66311.0000000    0.4242612
66312.0000000    0.4262127
66313.0000000    0.4174074
66314.0000000    0.4172812
66315.0000000    0.4174300
66316.0000000    0.4132029
66317.0000000    0.4134845
66318.0000000    0.4141194
66319.0000000    0.4122972
66320.0000000    0.4062676
66321.0000000    0.4047230
66322.0000000    0.4011378
66323.0000000    0.4020467
66324.0000000    0.4070080
66325.0000000    0.4081842
66326.0000000    0.4144038
66327.0000000    0.4132967
66328.0000000    0.4171837
66329.0000000    0.4170480
66330.0000000    0.4124635
66331.0000000    0.4152771
66332.0000000    0.4143535
66333.0000000    0.4139880
66334.0000000    0.4205996
66335.0000000    0.4240254
66336.0000000    0.4251741
66337.0000000    0.4237505
66338.0000000    0.4229509
66339.0000000    0.4173276
66340.0000000    0.4201466
66341.0000000    0.4274439
66342.0000000    0.4268083
66343.0000000    0.4264665
66344.0000000    0.4320533
66345.0000000    0.4360776
66346.0000000    0.4362641
66347.0000000    0.4276055
66348.0000000    0.4302414
66349.0000000    0.4311354
66350.0000000    0.4285385
66351.0000000    0.4332592
66352.0000000    0.4285102
66353.0000000    0.4223896
66354.0000000    0.4178162
66355.0000000    0.4247133
66356.0000000    0.4327017
66357.0000000    0.4335563
66358.0000000    0.4328770
66359.0000000    0.4296902
66360.0000000    0.4329546
66361.0000000    0.4325006
66362.0000000    0.4295703
66363.0000000    0.4299462
66364.0000000    0.4293360
66365.0000000    0.4294432
66366.0000000    0.4258477
66367.0000000    0.4264835
66368.0000000    0.4227732
66369.0000000    0.4239900
66370.0000000    0.4207283
66371.0000000    0.4205909
66372.0000000    0.4257870
66373.0000000    0.4285541
66374.0000000    0.4241399
66375.0000000    0.4193189
66376.0000000    0.4154462
66377.0000000    0.4122982
66378.0000000    0.4119073
66379.0000000    0.4108817
66380.0000000    0.4121095
66381.0000000    0.4069561
66382.0000000    0.4030863
66383.0000000    0.4041969
66384.0000000    0.4025654
66385.0000000    0.4001683
66386.0000000    0.4018595
66387.0000000    0.3975777
66388.0000000    0.4025956
66389.0000000    0.4047768
66390.0000000    0.4094249
66391.0000000    0.4158361
66392.0000000    0.4224767
66393.0000000    0.4226772
66394.0000000    0.4224418
66395.0000000    0.4301488
66396.0000000    0.4343191
66397.0000000    0.4418333
66398.0000000    0.4384865
66399.0000000    0.4400019
66400.0000000    0.4459910
66401.0000000    0.4499429
66402.0000000    0.4552822
66403.0000000    0.4588378
66404.0000000    0.4563438
66405.0000000    0.4535809
66406.0000000    0.4500132
66407.0000000    0.4410397
66408.0000000    0.4417856
66409.0000000    0.4451469
66410.0000000    0.4396887
66411.0000000    0.4380429
66412.0000000    0.4353481
66413.0000000    0.4274075
66414.0000000    0.4276532
66415.0000000    0.4295131
66416.0000000    0.4301477
66417.0000000    0.4248373
66418.0000000    0.4222130
66419.0000000    0.4284436
66420.0000000    0.4258234
66421.0000000    0.4286219
66422.0000000    0.4268437
66423.0000000    0.4272437
66424.0000000    0.4305374
66425.0000000    0.4346164
66426.0000000    0.4398736
66427.0000000    0.4469498
66428.0000000    0.4421912
66429.0000000    0.4401098
66430.0000000    0.4375722
66431.0000000    0.4382719
66432.0000000    0.4370503
66433.0000000    0.4351540
66434.0000000    0.4335005
66435.0000000    0.4349998
66436.0000000    0.4314921
66437.0000000    0.4300711
66438.0000000    0.4291676
66439.0000000    0.4275484
66440.0000000    0.4243140
66441.0000000    0.4228204
66442.0000000    0.4240002
66443.0000000    0.4249277
66444.0000000    0.4289174
66445.0000000    0.4332594
66446.0000000    0.4293863
66447.0000000    0.4309913
66448.0000000    0.4270187
66449.0000000    0.4249416
66450.0000000    0.4221513
66451.0000000    0.4226003
66452.0000000    0.4233739
66453.0000000    0.4184810
66454.0000000    0.4172886
66455.0000000    0.4197085
66456.0000000    0.4137469
66457.0000000    0.4107012
66458.0000000    0.4136002
66459.0000000    0.4158920
66460.0000000    0.4105661
66461.0000000    0.4088239
66462.0000000    0.4086018
66463.0000000    0.4164270
66464.0000000    0.4245569
66465.0000000    0.4301070
66466.0000000    0.4301490
66467.0000000    0.4348726
66468.0000000    0.4358389
66469.0000000    0.4323855
66470.0000000    0.4340266
66471.0000000    0.4356840
66472.0000000    0.4371391
66473.0000000    0.4345230
66474.0000000    0.4352512
66475.0000000    0.4277546
66476.0000000    0.4285797
66477.0000000    0.4290675
66478.0000000    0.4246181
66479.0000000    0.4293998
66480.0000000    0.4351284
66481.0000000    0.4449309
66482.0000000    0.4443463
66483.0000000    0.4400445
66484.0000000    0.4380917
66485.0000000    0.4330225
66486.0000000    0.4315002
66487.0000000    0.4322851
66488.0000000    0.4373655
66489.0000000    0.4375094
66490.0000000    0.4397733
66491.0000000    0.4455432
66492.0000000    0.4429632
66493.0000000    0.4460306
66494.0000000    0.4467999
66495.0000000    0.4478912
66496.0000000    0.4494634
66497.0000000    0.4531042
66498.0000000    0.4564788
66499.0000000    0.4586253
66500.0000000    0.4614725
66501.0000000    0.4612568
66502.0000000    0.4609874
66503.0000000    0.4574963
66504.0000000    0.4519675
66505.0000000    0.4482985
66506.0000000    0.4496489
66507.0000000    0.4479219
66508.0000000    0.4498552
66509.0000000    0.4534456
66510.0000000    0.4535211
66511.0000000    0.4598732
66512.0000000    0.4672423
66513.0000000    0.4690201
66514.0000000    0.4729960
66515.0000000    0.4747644
66516.0000000    0.4809599
66517.0000000    0.4770156
66518.0000000    0.4751493
66519.0000000    0.4774210
66520.0000000    0.4764154
66521.0000000    0.4836223
66522.0000000    0.4831357
66523.0000000    0.4760389
66524.0000000    0.4763076
66525.0000000    0.4775925
66526.0000000    0.4799984
66527.0000000    0.4725566
66528.0000000    0.4687378
66529.0000000    0.4688352
66530.0000000    0.4674406
66531.0000000    0.4676926
66532.0000000    0.4664015
66533.0000000    0.4631584
66534.0000000    0.4644225
66535.0000000    0.4562607
66536.0000000    0.4542678
66537.0000000    0.4529860
66538.0000000    0.4573535
66539.0000000    0.4596490
66540.0000000    0.4588193
66541.0000000    0.4587303
66542.0000000    0.4658257
66543.0000000    0.4729737
66544.0000000    0.4798998
66545.0000000    0.4789386
66546.0000000    0.4734085
66547.0000000    0.4762851
66548.0000000    0.4769062
66549.0000000    0.4713568
66550.0000000    0.4688376
66551.0000000    0.4609336
66552.0000000    0.4576996
66553.0000000    0.4634654
66554.0000000    0.4634607
66555.0000000    0.4660843
66556.0000000    0.4672277
66557.0000000    0.4645127
66558.0000000    0.4683478
66559.0000000    0.4673736
66560.0000000    0.4701625
66561.0000000    0.4738712
66562.0000000    0.4802656
66563.0000000    0.4821304
66564.0000000    0.4807232
66565.0000000    0.4776701
66566.0000000    0.4809537
66567.0000000    0.4855763
66568.0000000    0.4879767
66569.0000000    0.4890779
66570.0000000    0.4961449
66571.0000000    0.4978484
66572.0000000    0.4991480
66573.0000000    0.4903378
66574.0000000    0.4898766
66575.0000000    0.4869031
66576.0000000    0.4830046
66577.0000000    0.4811083
66578.0000000    0.4784854
66579.0000000    0.4756364
66580.0000000    0.4751259
66581.0000000    0.4704609
66582.0000000    0.4698565
66583.0000000    0.4686548
66584.0000000    0.4632462
66585.0000000    0.4625421
66586.0000000    0.4638762
66587.0000000    0.4660156
66588.0000000    0.4680863
66589.0000000    0.4640945
66590.0000000    0.4593035
66591.0000000    0.4593959
66592.0000000    0.4564709
66593.0000000    0.4575903
66594.0000000    0.4569676
66595.0000000    0.4555531
66596.0000000    0.4520348
66597.0000000    0.4570919
66598.0000000    0.4529538
66599.0000000    0.4491221
66600.0000000    0.4547620
66601.0000000    0.4585004
66602.0000000    0.4573470
66603.0000000    0.4555379
66604.0000000    0.4506317
66605.0000000    0.4520255
66606.0000000    0.4549099
66607.0000000    0.4670059
66608.0000000    0.4707994
66609.0000000    0.4682487
66610.0000000    0.4727862
66611.0000000    0.4745809
66612.0000000    0.4688932
66613.0000000    0.4688119
66614.0000000    0.4631510
66615.0000000    0.4621829
66616.0000000    0.4593973
66617.0000000    0.4610575
66618.0000000    0.4638835
66619.0000000    0.4679249
66620.0000000    0.4693137
66621.0000000    0.4706001
66622.0000000    0.4641882
66623.0000000    0.4665406
66624.0000000    0.4627991
66625.0000000    0.4548976
66626.0000000    0.4552884
66627.0000000    0.4586863
66628.0000000    0.4669967
66629.0000000    0.4714340
66630.0000000    0.4681122
66631.0000000    0.4729170
66632.0000000    0.4758687
66633.0000000    0.4770916
66634.0000000    0.4803430
66635.0000000    0.4846840
66636.0000000    0.4842604
66637.0000000    0.4784784
66638.0000000    0.4784939
66639.0000000    0.4773051
66640.0000000    0.4751804
66641.0000000    0.4788293
66642.0000000    0.4816044
66643.0000000    0.4812869
66644.0000000    0.4839578
66645.0000000    0.4811628
66646.0000000    0.4855480
66647.0000000    0.4905342
66648.0000000    0.4977973
66649.0000000    0.5022367
66650.0000000    0.5074789
66651.0000000    0.5055265
66652.0000000    0.5057343
66653.0000000    0.5040740
66654.0000000    0.5018433
66655.0000000    0.5013683
66656.0000000    0.5029207
66657.0000000    0.4996363
66658.0000000    0.4987606
66659.0000000    0.5013692
66660.0000000    0.4984574
66661.0000000    0.4988060
66662.0000000    0.5010599
66663.0000000    0.4936088
66664.0000000    0.4944304
66665.0000000    0.4968671
66666.0000000    0.4984117
66667.0000000    0.5049829
66668.0000000    0.5110722
66669.0000000    0.5104478
66670.0000000    0.5117874
66671.0000000    0.5120139
66672.0000000    0.5189995
66673.0000000    0.5208737
66674.0000000    0.5259370
66675.0000000    0.5316259
66676.0000000    0.5381160
66677.0000000    0.5407168
66678.0000000    0.5400431
66679.0000000    0.5413232
66680.0000000    0.5368450
66681.0000000    0.5353827
66682.0000000    0.5293856
66683.0000000    0.5282815
66684.0000000    0.5289060
66685.0000000    0.5339109
66686.0000000    0.5367824
66687.0000000    0.5357569
66688.0000000    0.5405834
66689.0000000    0.5413598
66690.0000000    0.5420378
66691.0000000    0.5365558
66692.0000000    0.5346004
66693.0000000    0.5381820
66694.0000000    0.5356029
66695.0000000    0.5303320
66696.0000000    0.5259871
66697.0000000    0.5243948
66698.0000000    0.5261410
66699.0000000    0.5262662
66700.0000000    0.5229755
66701.0000000    0.5246048
66702.0000000    0.5308259
66703.0000000    0.5322543
66704.0000000    0.5298001
66705.0000000    0.5314034
66706.0000000    0.5333415
66707.0000000    0.5276809
66708.0000000    0.5242240
66709.0000000    0.5164030
66710.0000000    0.5136020
66711.0000000    0.5091116
66712.0000000    0.5051830
66713.0000000    0.5072392
66714.0000000    0.5040466
66715.0000000    0.5006828
66716.0000000    0.5050825
66717.0000000    0.5021952
66718.0000000    0.5034539
66719.0000000    0.5026541
66720.0000000    0.5024112
66721.0000000    0.5094474
66722.0000000    0.5062495
66723.0000000    0.5037264
66724.0000000    0.4998093
66725.0000000    0.5007321
66726.0000000    0.4970179
66727.0000000    0.4885234
66728.0000000    0.4898775
66729.0000000    0.4909947
66730.0000000    0.4885772
66731.0000000    0.4859121
66732.0000000    0.4862752
66733.0000000    0.4894723
66734.0000000    0.4896504
66735.0000000    0.4901014
66736.0000000    0.4884926
66737.0000000    0.4882660
66738.0000000    0.4960707
66739.0000000    0.4954423
66740.0000000    0.4961715
66741.0000000    0.4965775
66742.0000000    0.4963979
66743.0000000    0.4957922
66744.0000000    0.4965287
66745.0000000    0.4961438
66746.0000000    0.4945497
66747.0000000    0.4929603
66748.0000000    0.4985636
66749.0000000    0.5006576
66750.0000000    0.5053393
66751.0000000    0.5085673
66752.0000000    0.5103878
66753.0000000    0.5115215
66754.0000000    0.5069085
66755.0000000    0.4996067
66756.0000000    0.4914009
66757.0000000    0.4879454
66758.0000000    0.4901230
66759.0000000    0.4909325
66760.0000000    0.4892747
66761.0000000    0.4831974
66762.0000000    0.4845525
66763.0000000    0.4896896
66764.0000000    0.4899960
66765.0000000    0.4859805
66766.0000000    0.4895667
66767.0000000    0.4883966
66768.0000000    0.4895762
66769.0000000    0.4870352
66770.0000000    0.4841120
66771.0000000    0.4747894
66772.0000000    0.4654820
66773.0000000    0.4608759
66774.0000000    0.4611085
66775.0000000    0.4548889
66776.0000000    0.4500825
66777.0000000    0.4469945
66778.0000000    0.4527608
66779.0000000    0.4535954
66780.0000000    0.4608263
66781.0000000    0.4636424
66782.0000000    0.4592924
66783.0000000    0.4563943
66784.0000000    0.4516809
66785.0000000    0.4514746
66786.0000000    0.4509957
66787.0000000    0.4534305
66788.0000000    0.4568855
66789.0000000    0.4624719
66790.0000000    0.4695051
66791.0000000    0.4704354
66792.0000000    0.4658290
66793.0000000    0.4684487
66794.0000000    0.4648225
66795.0000000    0.4629597
66796.0000000    0.4667464
66797.0000000    0.4728256
66798.0000000    0.4726242
66799.0000000    0.4711724
66800.0000000    0.4747406
66801.0000000    0.4770105
66802.0000000    0.4781053
66803.0000000    0.4760719
66804.0000000    0.4790235
66805.0000000    0.4769731
66806.0000000    0.4763052
66807.0000000    0.4704749
66808.0000000    0.4691061
66809.0000000    0.4685198
66810.0000000    0.4658551
66811.0000000    0.4663590
66812.0000000    0.4692256
66813.0000000    0.4712366
66814.0000000    0.4675293
66815.0000000    0.4617276
66816.0000000    0.4600440
66817.0000000    0.4617993
66818.0000000    0.4650287
66819.0000000    0.4642857
66820.0000000    0.4624911
66821.0000000    0.4631793
66822.0000000    0.4579608
66823.0000000    0.4616610
66824.0000000    0.4569058
66825.0000000    0.4609573
66826.0000000    0.4567400
66827.0000000    0.4597798
66828.0000000    0.4638565
66829.0000000    0.4639770
66830.0000000    0.4706424
66831.0000000    0.4742885
66832.0000000    0.4725307
66833.0000000    0.4714817
66834.0000000    0.4786808
66835.0000000    0.4796083
66836.0000000    0.4804438
66837.0000000    0.4804282
66838.0000000    0.4877720
66839.0000000    0.4919060
66840.0000000    0.4854084
66841.0000000    0.4780591
66842.0000000    0.4756197
66843.0000000    0.4807110
66844.0000000    0.4702612
66845.0000000    0.4700855
66846.0000000    0.4746134
66847.0000000    0.4738497
66848.0000000    0.4699103
66849.0000000    0.4721832
66850.0000000    0.4754078
66851.0000000    0.4805122
66852.0000000    0.4806063
66853.0000000    0.4886662
66854.0000000    0.4918079
66855.0000000    0.4934085
66856.0000000    0.4964476
66857.0000000    0.5002744
66858.0000000    0.5024639
66859.0000000    0.5034677
66860.0000000    0.5027919
66861.0000000    0.5043228
66862.0000000    0.5034844
66863.0000000    0.5016603
66864.0000000    0.5030659
66865.0000000    0.5012428
66866.0000000    0.5020781
66867.0000000    0.5051220
66868.0000000    0.5051027
66869.0000000    0.5066816
66870.0000000    0.5026128
66871.0000000    0.4961913
66872.0000000    0.4960867
66873.0000000    0.4922134
66874.0000000    0.4926871
66875.0000000    0.4937890
66876.0000000    0.4924337
66877.0000000    0.4919918
66878.0000000    0.4890455
66879.0000000    0.4942913
66880.0000000    0.4959801
66881.0000000    0.4975502
66882.0000000    0.4959642
66883.0000000    0.4990923
66884.0000000    0.5024388
66885.0000000    0.4975296
66886.0000000    0.4940002
66887.0000000    0.4876223
66888.0000000    0.4895023
66889.0000000    0.4905474
66890.0000000    0.4917215
66891.0000000    0.4920142
66892.0000000    0.4894732
66893.0000000    0.4944393
66894.0000000    0.4951127
66895.0000000    0.4992980
66896.0000000    0.4981830
66897.0000000    0.5001057
66898.0000000    0.4962837
66899.0000000    0.4996173
66900.0000000    0.4943543
66901.0000000    0.4922188
66902.0000000    0.4919368
66903.0000000    0.4936211
66904.0000000    0.4959097
66905.0000000    0.5010073
66906.0000000    0.5052329
66907.0000000    0.5080436
66908.0000000    0.5184365
66909.0000000    0.5199156
66910.0000000    0.5218223
66911.0000000    0.5220615
66912.0000000    0.5217955
66913.0000000    0.5177997
66914.0000000    0.5099025
66915.0000000    0.5114584
66916.0000000    0.5106339
66917.0000000    0.5117607
66918.0000000    0.5066493
66919.0000000    0.4999920
66920.0000000    0.4941819
66921.0000000    0.4984234
66922.0000000    0.5046070
66923.0000000    0.5061699
66924.0000000    0.5076818
66925.0000000    0.5098565
66926.0000000    0.5091025
66927.0000000    0.5087235
66928.0000000    0.5044460
66929.0000000    0.5131850
66930.0000000    0.5280617
66931.0000000    0.5295017
66932.0000000    0.5295509
66933.0000000    0.5365843
66934.0000000    0.5363278
66935.0000000    0.5297990
66936.0000000    0.5221861
66937.0000000    0.5239180
66938.0000000    0.5240278
66939.0000000    0.5292788
66940.0000000    0.5277840
66941.0000000    0.5278503
66942.0000000    0.5238227
66943.0000000    0.5250754
66944.0000000    0.5230752
66945.0000000    0.5210537
66946.0000000    0.5234942
66947.0000000    0.5231574
66948.0000000    0.5261739
66949.0000000    0.5248977
66950.0000000    0.5260539
66951.0000000    0.5253559
66952.0000000    0.5261161
66953.0000000    0.5253563
66954.0000000    0.5219045
66955.0000000    0.5251282
66956.0000000    0.5327291
66957.0000000    0.5368772
66958.0000000    0.5381482
66959.0000000    0.5334784
66960.0000000    0.5320352
66961.0000000    0.5289773
66962.0000000    0.5260148
66963.0000000    0.5298337
66964.0000000    0.5238169
66965.0000000    0.5243914
66966.0000000    0.5279606
66967.0000000    0.5295268
66968.0000000    0.5310421
66969.0000000    0.5302089
66970.0000000    0.5274335
66971.0000000    0.5256904
66972.0000000    0.5229381
66973.0000000    0.5238234
66974.0000000    0.5227290
66975.0000000    0.5182795
66976.0000000    0.5115314
66977.0000000    0.5134733
66978.0000000    0.5168271
66979.0000000    0.5133917
66980.0000000    0.5109799
66981.0000000    0.5097626
66982.0000000    0.4986230
66983.0000000    0.4919221
66984.0000000    0.4870175
66985.0000000    0.4859587
66986.0000000    0.4852108
66987.0000000    0.4838205
66988.0000000    0.4976059
66989.0000000    0.4931977
66990.0000000    0.4844405
66991.0000000    0.4882452
66992.0000000    0.4924565
66993.0000000    0.4926836
66994.0000000    0.4879906
66995.0000000    0.4869940
66996.0000000    0.4844214
66997.0000000    0.4806784
66998.0000000    0.4787554
66999.0000000    0.4738799
67000.0000000    0.4729629
67001.0000000    0.4739882
67002.0000000    0.4671546
67003.0000000    0.4658033
67004.0000000    0.4668387
67005.0000000    0.4692467
67006.0000000    0.4723279
67007.0000000    0.4755141
67008.0000000    0.4754517
67009.0000000    0.4837371
67010.0000000    0.4880363
67011.0000000    0.4850188
67012.0000000    0.4838508
67013.0000000    0.4900430
67014.0000000    0.4924900
67015.0000000    0.4946999
67016.0000000    0.4946879
67017.0000000    0.4835144
67018.0000000    0.4746379
67019.0000000    0.4708170
67020.0000000    0.4677317
67021.0000000    0.4659890
67022.0000000    0.4635241
67023.0000000    0.4568956
67024.0000000    0.4601400
67025.0000000    0.4682726
67026.0000000    0.4651726
67027.0000000    0.4586607
67028.0000000    0.4656359
67029.0000000    0.4639440
67030.0000000    0.4612442
67031.0000000    0.4638903
67032.0000000    0.4635842
67033.0000000    0.4671046
67034.0000000    0.4657916
67035.0000000    0.4610287
67036.0000000    0.4655429
67037.0000000    0.4643984
67038.0000000    0.4613110
67039.0000000    0.4540541
67040.0000000    0.4548747
67041.0000000    0.4613856
67042.0000000    0.4680700
67043.0000000    0.4748846
67044.0000000    0.4744385
67045.0000000    0.4723375
67046.0000000    0.4690388
67047.0000000    0.4678169
67048.0000000    0.4729941
67049.0000000    0.4706088
67050.0000000    0.4727737
67051.0000000    0.4797737
67052.0000000    0.4809546
67053.0000000    0.4791084
67054.0000000    0.4780075
67055.0000000    0.4743666
67056.0000000    0.4758359
67057.0000000    0.4694782
67058.0000000    0.4695907
67059.0000000    0.4689313
67060.0000000    0.4728003
67061.0000000    0.4736730
67062.0000000    0.4742549
67063.0000000    0.4822326
67064.0000000    0.4810885
67065.0000000    0.4795116
67066.0000000    0.4828628
67067.0000000    0.4763945
67068.0000000    0.4754712
67069.0000000    0.4713716
67070.0000000    0.4740296
67071.0000000    0.4718648
67072.0000000    0.4715517
67073.0000000    0.4759092
67074.0000000    0.4748875
67075.0000000    0.4698424
67076.0000000    0.4705276
67077.0000000    0.4684383
67078.0000000    0.4720013
67079.0000000    0.4688549
67080.0000000    0.4664428
67081.0000000    0.4614494
67082.0000000    0.4603156
67083.0000000    0.4633203
67084.0000000    0.4642100
67085.0000000    0.4658902
67086.0000000    0.4645731
67087.0000000    0.4640504
67088.0000000    0.4677081
67089.0000000    0.4726065
67090.0000000    0.4774731
67091.0000000    0.4753076
67092.0000000    0.4707230
67093.0000000    0.4747119
67094.0000000    0.4757442
67095.0000000    0.4729923
67096.0000000    0.4704865
67097.0000000    0.4670623
67098.0000000    0.4656973
67099.0000000    0.4723616
67100.0000000    0.4727407
67101.0000000    0.4685944
67102.0000000    0.4700100
67103.0000000    0.4705904
67104.0000000    0.4729030
67105.0000000    0.4661400
67106.0000000    0.4683373
67107.0000000    0.4796392
67108.0000000    0.4817477
67109.0000000    0.4718707
67110.0000000    0.4665543
67111.0000000    0.4676442
67112.0000000    0.4622124
67113.0000000    0.4599240
67114.0000000    0.4545967
67115.0000000    0.4508967
67116.0000000    0.4475714
67117.0000000    0.4490279
67118.0000000    0.4458078
67119.0000000    0.4419177
67120.0000000    0.4427652
67121.0000000    0.4484419
67122.0000000    0.4482538
67123.0000000    0.4580862
67124.0000000    0.4616229
67125.0000000    0.4658984
67126.0000000    0.4748570
67127.0000000    0.4737544
67128.0000000    0.4787126
67129.0000000    0.4747682
67130.0000000    0.4729358
67131.0000000    0.4772083
67132.0000000    0.4840752
67133.0000000    0.4878511
67134.0000000    0.4848835
67135.0000000    0.4873899
67136.0000000    0.4886809
67137.0000000    0.4885787
67138.0000000    0.4859244
67139.0000000    0.4884120
67140.0000000    0.4888858
67141.0000000    0.4932846
67142.0000000    0.4928761
67143.0000000    0.4942314
67144.0000000    0.4969806
67145.0000000    0.4962771
67146.0000000    0.4978761
67147.0000000    0.4990877
67148.0000000    0.4926785
67149.0000000    0.4893423
67150.0000000    0.4879236
67151.0000000    0.4885025
67152.0000000    0.4864377
67153.0000000    0.4782544
67154.0000000    0.4865509
67155.0000000    0.4874214
67156.0000000    0.4868657
67157.0000000    0.4901120
67158.0000000    0.4898019
67159.0000000    0.4889598
67160.0000000    0.4889470
67161.0000000    0.4857740
67162.0000000    0.4893684
67163.0000000    0.4841639
67164.0000000    0.4877210
67165.0000000    0.4853165
67166.0000000    0.4789767
67167.0000000    0.4818773
67168.0000000    0.4834601
67169.0000000    0.4913706
67170.0000000    0.4899045
67171.0000000    0.4876189
67172.0000000    0.4860637
67173.0000000    0.4833277
67174.0000000    0.4780604
67175.0000000    0.4808484
67176.0000000    0.4785963
67177.0000000    0.4811999
67178.0000000    0.4785940
67179.0000000    0.4784708
67180.0000000    0.4824985
67181.0000000    0.4867536
67182.0000000    0.4880901
67183.0000000    0.4920233
67184.0000000    0.4961043
67185.0000000    0.4976826
67186.0000000    0.5005366
67187.0000000    0.5027300
67188.0000000    0.5067992
67189.0000000    0.5084823
67190.0000000    0.5041678
67191.0000000    0.5067489
67192.0000000    0.5033648
67193.0000000    0.5025201
67194.0000000    0.5057100
67195.0000000    0.5107657
67196.0000000    0.5155571
67197.0000000    0.5156212
67198.0000000    0.5206629
67199.0000000    0.5149558
67200.0000000    0.5175778
67201.0000000    0.5127776
67202.0000000    0.5059546
67203.0000000    0.5028821
67204.0000000    0.4996339
67205.0000000    0.4992757
67206.0000000    0.5022405
67207.0000000    0.5052534
67208.0000000    0.5049622
67209.0000000    0.5087151
67210.0000000    0.5060971
67211.0000000    0.5020906
67212.0000000    0.5026782
67213.0000000    0.5062470
67214.0000000    0.5102865
67215.0000000    0.5077663
67216.0000000    0.5050407
67217.0000000    0.5019184
67218.0000000    0.4991608
67219.0000000    0.4979309
67220.0000000    0.4910482
67221.0000000    0.4918601
67222.0000000    0.4935579
67223.0000000    0.4960403
67224.0000000    0.4911800
67225.0000000    0.4906383
67226.0000000    0.4912461
67227.0000000    0.4936952
67228.0000000    0.4924636
67229.0000000    0.5042499
67230.0000000    0.5071407
67231.0000000    0.5102585
67232.0000000    0.5131491
67233.0000000    0.5091426
67234.0000000    0.5026500
67235.0000000    0.4966246
67236.0000000    0.4926406
67237.0000000    0.4879978
67238.0000000    0.4820640
67239.0000000    0.4795085
67240.0000000    0.4821166
67241.0000000    0.4799727
67242.0000000    0.4833618
67243.0000000    0.4821509
67244.0000000    0.4812891
67245.0000000    0.4787681
67246.0000000    0.4751606
67247.0000000    0.4759129
67248.0000000    0.4760964
67249.0000000    0.4797765
67250.0000000    0.4772485
67251.0000000    0.4784549
67252.0000000    0.4756338
67253.0000000    0.4811583
67254.0000000    0.4784082
67255.0000000    0.4737884
67256.0000000    0.4743210
67257.0000000    0.4772423
67258.0000000    0.4722985
67259.0000000    0.4701412
67260.0000000    0.4678803
67261.0000000    0.4661653
67262.0000000    0.4575261
67263.0000000    0.4521370
67264.0000000    0.4485041
67265.0000000    0.4545188
67266.0000000    0.4526101
67267.0000000    0.4519378
67268.0000000    0.4582729
67269.0000000    0.4613831
67270.0000000    0.4541358
67271.0000000    0.4571005
67272.0000000    0.4597049
67273.0000000    0.4582435
67274.0000000    0.4540180
67275.0000000    0.4523962
67276.0000000    0.4579548
67277.0000000    0.4607318
67278.0000000    0.4672132
67279.0000000    0.4705879
67280.0000000    0.4751814
67281.0000000    0.4747505
67282.0000000    0.4768487
67283.0000000    0.4733717
67284.0000000    0.4681502
67285.0000000    0.4671960
67286.0000000    0.4658864
67287.0000000    0.4667146
67288.0000000    0.4684604
67289.0000000    0.4737481
67290.0000000    0.4754221
67291.0000000    0.4772684
67292.0000000    0.4743437
67293.0000000    0.4782082
67294.0000000    0.4796873
67295.0000000    0.4790913
67296.0000000    0.4794966
67297.0000000    0.4799290
67298.0000000    0.4867311
67299.0000000    0.4901787
67300.0000000    0.4921149
67301.0000000    0.4924191
67302.0000000    0.4962898
67303.0000000    0.4895844
67304.0000000    0.4906853
67305.0000000    0.4930600
67306.0000000    0.4912122
67307.0000000    0.4838254
67308.0000000    0.4779917
67309.0000000    0.4736338
67310.0000000    0.4710220
67311.0000000    0.4708892
67312.0000000    0.4706551
67313.0000000    0.4680699
67314.0000000    0.4751983
67315.0000000    0.4713511
67316.0000000    0.4694444
67317.0000000    0.4650872
67318.0000000    0.4657320
67319.0000000    0.4694242
67320.0000000    0.4726790
67321.0000000    0.4703561
67322.0000000    0.4660381
67323.0000000    0.4630596
67324.0000000    0.4603337
67325.0000000    0.4571276
67326.0000000    0.4607455
67327.0000000    0.4704420
67328.0000000    0.4731813
67329.0000000    0.4736285
67330.0000000    0.4785647
67331.0000000    0.4817353
67332.0000000    0.4806165
67333.0000000    0.4798315
67334.0000000    0.4810694
67335.0000000    0.4793819
67336.0000000    0.4763740
67337.0000000    0.4734900
67338.0000000    0.4730163
67339.0000000    0.4764421
67340.0000000    0.4803171
67341.0000000    0.4820461
67342.0000000    0.4827046
67343.0000000    0.4901375
67344.0000000    0.4929360
67345.0000000    0.4937514
67346.0000000    0.4943040
67347.0000000    0.4935358
67348.0000000    0.4914943
67349.0000000    0.4921978
67350.0000000    0.4928321
67351.0000000    0.4945973
67352.0000000    0.4985482
67353.0000000    0.5047439
67354.0000000    0.5051675
67355.0000000    0.5037661
67356.0000000    0.5036437
67357.0000000    0.5024530
67358.0000000    0.5026188
67359.0000000    0.5004845
67360.0000000    0.5002196
67361.0000000    0.5037021
67362.0000000    0.5103315
67363.0000000    0.5165579
67364.0000000    0.5208884
67365.0000000    0.5124739
67366.0000000    0.5099978
67367.0000000    0.5063012
67368.0000000    0.5014956
67369.0000000    0.4983706
67370.0000000    0.4945245
67371.0000000    0.4901383
67372.0000000    0.4906708
67373.0000000    0.4945167
67374.0000000    0.4941347
67375.0000000    0.4887934
67376.0000000    0.4930228
67377.0000000    0.5004193
67378.0000000    0.5050637
67379.0000000    0.5030046
67380.0000000    0.5037968
67381.0000000    0.5001025
67382.0000000    0.4996793
67383.0000000    0.5004057
67384.0000000    0.5030180
67385.0000000    0.4998908
67386.0000000    0.4935805
67387.0000000    0.4965400
67388.0000000    0.5029750
67389.0000000    0.5023015
67390.0000000    0.5051830
67391.0000000    0.5048770
67392.0000000    0.5036746
67393.0000000    0.5056753
67394.0000000    0.5062488
67395.0000000    0.5020278
67396.0000000    0.4960657
67397.0000000    0.4901854
67398.0000000    0.4830590
67399.0000000    0.4775167
67400.0000000    0.4769947
67401.0000000    0.4868884
67402.0000000    0.4894416
67403.0000000    0.4901623
67404.0000000    0.4925470
67405.0000000    0.4919454
67406.0000000    0.4930303
67407.0000000    0.4939224
67408.0000000    0.4964018
67409.0000000    0.4957405
67410.0000000    0.4976544
67411.0000000    0.4946075
67412.0000000    0.4911055
67413.0000000    0.4937788
67414.0000000    0.4930417
67415.0000000    0.4918526
67416.0000000    0.4886736
67417.0000000    0.4825728
67418.0000000    0.4804884
67419.0000000    0.4789963
67420.0000000    0.4778594
67421.0000000    0.4789799
67422.0000000    0.4818418
67423.0000000    0.4852250
67424.0000000    0.4803550
67425.0000000    0.4746212
67426.0000000    0.4751721
67427.0000000    0.4722221
67428.0000000    0.4694003
67429.0000000    0.4748245
67430.0000000    0.4776894
67431.0000000    0.4834519
67432.0000000    0.4834170
67433.0000000    0.4845466
67434.0000000    0.4823128
67435.0000000    0.4855582
67436.0000000    0.4819497
67437.0000000    0.4803898
67438.0000000    0.4799159
67439.0000000    0.4825437
67440.0000000    0.4817225
67441.0000000    0.4745944
67442.0000000    0.4767848
67443.0000000    0.4839197
67444.0000000    0.4906471
67445.0000000    0.4939105
67446.0000000    0.4907710
67447.0000000    0.4922766
67448.0000000    0.4993447
67449.0000000    0.5035934
67450.0000000    0.5028628
67451.0000000    0.4966038
67452.0000000    0.4986039
67453.0000000    0.4989083
67454.0000000    0.4927045
67455.0000000    0.4965526
67456.0000000    0.4979035
67457.0000000    0.4981611
67458.0000000    0.4932351
67459.0000000    0.4917543
67460.0000000    0.4945492
67461.0000000    0.4997157
67462.0000000    0.5028825
67463.0000000    0.5045616
67464.0000000    0.5103396
67465.0000000    0.5117432
67466.0000000    0.5105250
67467.0000000    0.5053365
67468.0000000    0.5006275
67469.0000000    0.5016698
67470.0000000    0.4982592
67471.0000000    0.4925702
67472.0000000    0.4954568
67473.0000000    0.4920395
67474.0000000    0.4864472
67475.0000000    0.4863916
67476.0000000    0.4852148
67477.0000000    0.4813355
67478.0000000    0.4784027
67479.0000000    0.4841644
67480.0000000    0.4871605
67481.0000000    0.4901455
67482.0000000    0.4969307
67483.0000000    0.4991030
67484.0000000    0.4967580
67485.0000000    0.5009164
67486.0000000    0.5066131
67487.0000000    0.5086092
67488.0000000    0.5064684
67489.0000000    0.5108287
67490.0000000    0.5161303
67491.0000000    0.5106756
67492.0000000    0.5066581
67493.0000000    0.5008969
67494.0000000    0.4993336
67495.0000000    0.5070723
67496.0000000    0.5023971
67497.0000000    0.5037509
67498.0000000    0.5087988
67499.0000000    0.5080690
67500.0000000    0.5115678
67501.0000000    0.5101924
67502.0000000    0.5189418
67503.0000000    0.5142612
67504.0000000    0.5132602
67505.0000000    0.5135012
67506.0000000    0.5098791
67507.0000000    0.5133191
67508.0000000    0.5129164
67509.0000000    0.5117598
67510.0000000    0.5149640
67511.0000000    0.5142918
67512.0000000    0.5204975
67513.0000000    0.5211321
67514.0000000    0.5201429
67515.0000000    0.5202118
67516.0000000    0.5240173
67517.0000000    0.5254959
67518.0000000    0.5242813
67519.0000000    0.5186152
67520.0000000    0.5157143
67521.0000000    0.5143522
67522.0000000    0.5182846
67523.0000000    0.5193622
67524.0000000    0.5137061
67525.0000000    0.5084463
67526.0000000    0.5083224
67527.0000000    0.5111433
67528.0000000    0.5131604
67529.0000000    0.5070848
67530.0000000    0.5088568
67531.0000000    0.5182145
67532.0000000    0.5223374
67533.0000000    0.5269840
67534.0000000    0.5239019
67535.0000000    0.5238968
67536.0000000    0.5213234
67537.0000000    0.5163143
67538.0000000    0.5109271
67539.0000000    0.5094661
67540.0000000    0.5074341
67541.0000000    0.5059552
67542.0000000    0.5049769
67543.0000000    0.5103439
67544.0000000    0.5185893
67545.0000000    0.5267721
67546.0000000    0.5284339
67547.0000000    0.5256780
67548.0000000    0.5163391
67549.0000000    0.5129386
67550.0000000    0.5132360
67551.0000000    0.5174080
67552.0000000    0.5191298
67553.0000000    0.5220103
67554.0000000    0.5213138
67555.0000000    0.5174133
67556.0000000    0.5153782
67557.0000000    0.5163364
67558.0000000    0.5122709
67559.0000000    0.5089240
67560.0000000    0.5053756
67561.0000000    0.5124564
67562.0000000    0.5122758
67563.0000000    0.5062820
67564.0000000    0.5050032
67565.0000000    0.5016286
67566.0000000    0.5018239
67567.0000000    0.5010002
67568.0000000    0.5005544
67569.0000000    0.4994383
67570.0000000    0.5003677
67571.0000000    0.5078019
67572.0000000    0.5127431
67573.0000000    0.5103391
67574.0000000    0.5139934
67575.0000000    0.5133657
67576.0000000    0.5170827
67577.0000000    0.5161058
67578.0000000    0.5184441
67579.0000000    0.5192580
67580.0000000    0.5205870
67581.0000000    0.5173963
67582.0000000    0.5160390
67583.0000000    0.5082890
67584.0000000    0.5082844
67585.0000000    0.5063087
67586.0000000    0.5064288
67587.0000000    0.5096392
67588.0000000    0.5040484
67589.0000000    0.5047811
67590.0000000    0.5042830
67591.0000000    0.5040162
67592.0000000    0.4948750
67593.0000000    0.4926288
67594.0000000    0.4902934
67595.0000000    0.4926396
67596.0000000    0.4942520
67597.0000000    0.4900063
67598.0000000    0.4831895
67599.0000000    0.4776379
67600.0000000    0.4801928
67601.0000000    0.4847198
67602.0000000    0.4814376
67603.0000000    0.4784836
67604.0000000    0.4834084
67605.0000000    0.4878838
67606.0000000    0.4873241
67607.0000000    0.4881491
67608.0000000    0.4946069
67609.0000000    0.5038907
67610.0000000    0.5121940
67611.0000000    0.5122081
67612.0000000    0.5035045
67613.0000000    0.4998734
67614.0000000    0.4931546
67615.0000000    0.4916009
67616.0000000    0.4964491
67617.0000000    0.4949526
67618.0000000    0.4920402
67619.0000000    0.4889398
67620.0000000    0.4827715
67621.0000000    0.4813339
67622.0000000    0.4843743
67623.0000000    0.4821438
67624.0000000    0.4768240
67625.0000000    0.4801232
67626.0000000    0.4755719
67627.0000000    0.4697328
67628.0000000    0.4732499
67629.0000000    0.4719779
67630.0000000    0.4734402
67631.0000000    0.4809470
67632.0000000    0.4839563
67633.0000000    0.4848051
67634.0000000    0.4812457
67635.0000000    0.4815612
67636.0000000    0.4858633
67637.0000000    0.4837059
67638.0000000    0.4828299
67639.0000000    0.4843969
67640.0000000    0.4835926
67641.0000000    0.4855892
67642.0000000    0.4889897
67643.0000000    0.4936863
67644.0000000    0.4873647
67645.0000000    0.4872302
67646.0000000    0.4845558
67647.0000000    0.4892603
67648.0000000    0.4888448
67649.0000000    0.4840497
67650.0000000    0.4886352
67651.0000000    0.4924328
67652.0000000    0.4912939
67653.0000000    0.4880119
67654.0000000    0.4938959
67655.0000000    0.4956014
67656.0000000    0.4948874
67657.0000000    0.4947391
67658.0000000    0.4994597
67659.0000000    0.5059453
67660.0000000    0.5052382
67661.0000000    0.5029932
67662.0000000    0.5053248
67663.0000000    0.5108293
67664.0000000    0.5151256
67665.0000000    0.5182557
67666.0000000    0.5182370
67667.0000000    0.5168884
67668.0000000    0.5100294
67669.0000000    0.5075226
67670.0000000    0.5083631
67671.0000000    0.5077378
67672.0000000    0.5070134
67673.0000000    0.5026763
67674.0000000    0.4999363
67675.0000000    0.5005623
67676.0000000    0.5034122
67677.0000000    0.5029916
67678.0000000    0.5049303
67679.0000000    0.5043696
67680.0000000    0.5054974
67681.0000000    0.5082880
67682.0000000    0.5102750
67683.0000000    0.5091251
67684.0000000    0.5000521
67685.0000000    0.4936092
67686.0000000    0.4941906
67687.0000000    0.4950333
67688.0000000    0.4913892
67689.0000000    0.4878892
67690.0000000    0.4870432
67691.0000000    0.4808696
67692.0000000    0.4842246
67693.0000000    0.4826844
67694.0000000    0.4848303
67695.0000000    0.4766139
67696.0000000    0.4813795
67697.0000000    0.4880852
67698.0000000    0.4902422
67699.0000000    0.4863433
67700.0000000    0.4844609
67701.0000000    0.4808529
67702.0000000    0.4781363
67703.0000000    0.4786032
67704.0000000    0.4829217
67705.0000000    0.4799476
67706.0000000    0.4822573
67707.0000000    0.4843320
67708.0000000    0.4856999
67709.0000000    0.4897552
67710.0000000    0.4876233
67711.0000000    0.4875847
67712.0000000    0.4891900
67713.0000000    0.4957569
67714.0000000    0.5023476
67715.0000000    0.4992318
67716.0000000    0.4924930
67717.0000000    0.4931044
67718.0000000    0.4887361
67719.0000000    0.4857077
67720.0000000    0.4788492
67721.0000000    0.4834802
67722.0000000    0.4876222
67723.0000000    0.4853061
67724.0000000    0.4868548
67725.0000000    0.4970574
67726.0000000    0.5070184
67727.0000000    0.5130746
67728.0000000    0.5131722
67729.0000000    0.5095063
67730.0000000    0.5105796
67731.0000000    0.5103399
67732.0000000    0.5083840
67733.0000000    0.5104032
67734.0000000    0.5069362
67735.0000000    0.5061753
67736.0000000    0.5084859
67737.0000000    0.5118048
67738.0000000    0.5059924
67739.0000000    0.5105156
67740.0000000    0.5132194
67741.0000000    0.5092005
67742.0000000    0.5108824
67743.0000000    0.5155621
67744.0000000    0.5097362
67745.0000000    0.5050189
67746.0000000    0.5051407
67747.0000000    0.5037066
67748.0000000    0.5059248
67749.0000000    0.5045102
67750.0000000    0.5089120
67751.0000000    0.5077757
67752.0000000    0.5030725
67753.0000000    0.4966233
67754.0000000    0.4988419
67755.0000000    0.4990038
67756.0000000    0.4930745
67757.0000000    0.4913723
67758.0000000    0.4899709
67759.0000000    0.4888592
67760.0000000    0.4838000
67761.0000000    0.4774962
67762.0000000    0.4752423
67763.0000000    0.4763495
67764.0000000    0.4836457
67765.0000000    0.4806737
67766.0000000    0.4741529
67767.0000000    0.4774370
67768.0000000    0.4764725
67769.0000000    0.4736293
67770.0000000    0.4684359
67771.0000000    0.4726829
67772.0000000    0.4776398
67773.0000000    0.4791716
67774.0000000    0.4755122
67775.0000000    0.4781823
67776.0000000    0.4789407
67777.0000000    0.4810823
67778.0000000    0.4786012
67779.0000000    0.4781052
67780.0000000    0.4758397
67781.0000000    0.4820592
67782.0000000    0.4848700
67783.0000000    0.4895348
67784.0000000    0.4877409
67785.0000000    0.4874627
67786.0000000    0.4869079
67787.0000000    0.4894929
67788.0000000    0.4955209
67789.0000000    0.4985090
67790.0000000    0.4991240
67791.0000000    0.4992667
67792.0000000    0.5045425
67793.0000000    0.5114517
67794.0000000    0.5093189
67795.0000000    0.5024902
67796.0000000    0.5003710
67797.0000000    0.4993266
67798.0000000    0.5029184
67799.0000000    0.4964677
67800.0000000    0.4943642
67801.0000000    0.4969335
67802.0000000    0.4956946
67803.0000000    0.4895683
67804.0000000    0.4881038
67805.0000000    0.4866644
67806.0000000    0.4886825
67807.0000000    0.4905379
67808.0000000    0.4885148
67809.0000000    0.4883945
67810.0000000    0.4927543
67811.0000000    0.4979495
67812.0000000    0.4964345
67813.0000000    0.4980912
67814.0000000    0.4999132
67815.0000000    0.5030313
67816.0000000    0.5036726
67817.0000000    0.5089347
67818.0000000    0.5063605
67819.0000000    0.5009085
67820.0000000    0.5037367
67821.0000000    0.5048287
67822.0000000    0.5031627
67823.0000000    0.5005891
67824.0000000    0.5064184
67825.0000000    0.5119573
67826.0000000    0.5130128
67827.0000000    0.5121912
67828.0000000    0.5127386
67829.0000000    0.5109609
67830.0000000    0.5096312
67831.0000000    0.5123338
67832.0000000    0.5156121
67833.0000000    0.5215325
67834.0000000    0.5153605
67835.0000000    0.5146991
67836.0000000    0.5122343
67837.0000000    0.5070881
67838.0000000    0.5021183
67839.0000000    0.5012411
67840.0000000    0.4969129
67841.0000000    0.4977153
67842.0000000    0.5012826
67843.0000000    0.4965020
67844.0000000    0.4938245
67845.0000000    0.4943282
67846.0000000    0.4975500
67847.0000000    0.5010180
67848.0000000    0.4965284
67849.0000000    0.4989107
67850.0000000    0.5030488
67851.0000000    0.5037783
67852.0000000    0.5023060
67853.0000000    0.5084404
67854.0000000    0.5040815
67855.0000000    0.5052545
67856.0000000    0.5062780
67857.0000000    0.5091038
67858.0000000    0.5030350
67859.0000000    0.4969372
67860.0000000    0.5040865
67861.0000000    0.5029266
67862.0000000    0.5019100
67863.0000000    0.5008927
67864.0000000    0.4990274
67865.0000000    0.5003581
67866.0000000    0.5001033
67867.0000000    0.5008458
67868.0000000    0.5025244
67869.0000000    0.4995925
67870.0000000    0.4985181
67871.0000000    0.4968354
67872.0000000    0.4907226
67873.0000000    0.4882181
67874.0000000    0.4864294
67875.0000000    0.4887918
67876.0000000    0.4859300
67877.0000000    0.4892252
67878.0000000    0.4917085
67879.0000000    0.4939488
67880.0000000    0.4943150
67881.0000000    0.4981751
67882.0000000    0.5025071
67883.0000000    0.5049783
67884.0000000    0.5031001
67885.0000000    0.4923716
67886.0000000    0.4914731
67887.0000000    0.4895257
67888.0000000    0.4863420
67889.0000000    0.4835767
67890.0000000    0.4819204
67891.0000000    0.4835150
67892.0000000    0.4893128
67893.0000000    0.4902880
67894.0000000    0.4861485
67895.0000000    0.4853929
67896.0000000    0.4815113
67897.0000000    0.4791249
67898.0000000    0.4844831
67899.0000000    0.4819439
67900.0000000    0.4825886
67901.0000000    0.4794295
67902.0000000    0.4793746
67903.0000000    0.4829653
67904.0000000    0.4840808
67905.0000000    0.4888674
67906.0000000    0.4955208
67907.0000000    0.4918846
67908.0000000    0.4906504
67909.0000000    0.4888485
67910.0000000    0.4897018
67911.0000000    0.4904079
67912.0000000    0.4913815
67913.0000000    0.4825450
67914.0000000    0.4795216
67915.0000000    0.4748564
67916.0000000    0.4774208
67917.0000000    0.4740824
67918.0000000    0.4720377
67919.0000000    0.4715422
67920.0000000    0.4691433
67921.0000000    0.4676723
67922.0000000    0.4637735
67923.0000000    0.4656734
67924.0000000    0.4648973
67925.0000000    0.4644397
67926.0000000    0.4688123
67927.0000000    0.4699313
67928.0000000    0.4675860
67929.0000000    0.4664604
67930.0000000    0.4670699
67931.0000000    0.4659289
67932.0000000    0.4663366
67933.0000000    0.4637855
67934.0000000    0.4688923
67935.0000000    0.4736525
67936.0000000    0.4805813
67937.0000000    0.4796253
67938.0000000    0.4740390
67939.0000000    0.4714294
67940.0000000    0.4715323
67941.0000000    0.4671371
67942.0000000    0.4693530
67943.0000000    0.4735424
67944.0000000    0.4757234
67945.0000000    0.4785601
67946.0000000    0.4805655
67947.0000000    0.4755649
67948.0000000    0.4755490
67949.0000000    0.4765318
67950.0000000    0.4797696
67951.0000000    0.4795795
67952.0000000    0.4749503
67953.0000000    0.4777995
67954.0000000    0.4740947
67955.0000000    0.4729091
67956.0000000    0.4693877
67957.0000000    0.4708087
67958.0000000    0.4711709
67959.0000000    0.4804157
67960.0000000    0.4808118
67961.0000000    0.4776876
67962.0000000    0.4780864
67963.0000000    0.4792112
67964.0000000    0.4783038
67965.0000000    0.4815439
67966.0000000    0.4810809
67967.0000000    0.4878863
67968.0000000    0.4838091
67969.0000000    0.4770140
67970.0000000    0.4745084
67971.0000000    0.4750828
67972.0000000    0.4721580
67973.0000000    0.4711422
67974.0000000    0.4699394
67975.0000000    0.4655897
67976.0000000    0.4682284
67977.0000000    0.4660301
67978.0000000    0.4668353
67979.0000000    0.4648775
67980.0000000    0.4628492
67981.0000000    0.4607399
67982.0000000    0.4559110
67983.0000000    0.4568373
67984.0000000    0.4623697
67985.0000000    0.4709952
67986.0000000    0.4724129
67987.0000000    0.4693040
67988.0000000    0.4697210
67989.0000000    0.4643315
67990.0000000    0.4670328
67991.0000000    0.4673289
67992.0000000    0.4715210
67993.0000000    0.4755564
67994.0000000    0.4766594
67995.0000000    0.4696664
67996.0000000    0.4693314
67997.0000000    0.4734978
67998.0000000    0.4745980
67999.0000000    0.4666361
68000.0000000    0.4631304
68001.0000000    0.4686298
68002.0000000    0.4711183
68003.0000000    0.4753490
68004.0000000    0.4806969
68005.0000000    0.4784475
68006.0000000    0.4776115
68007.0000000    0.4814121
68008.0000000    0.4766429
68009.0000000    0.4763997
68010.0000000    0.4738807
68011.0000000    0.4741884
68012.0000000    0.4794067
68013.0000000    0.4823111
68014.0000000    0.4801403
68015.0000000    0.4812316
68016.0000000    0.4844786
68017.0000000    0.4837405
68018.0000000    0.4905250
68019.0000000    0.4940027
68020.0000000    0.5006031
68021.0000000    0.4983979
68022.0000000    0.5002517
68023.0000000    0.4993673
68024.0000000    0.5023775
68025.0000000    0.5046960
68026.0000000    0.5004524
68027.0000000    0.4980133
68028.0000000    0.4994414
68029.0000000    0.5090887
68030.0000000    0.5085858
68031.0000000    0.5049946
68032.0000000    0.5056801
68033.0000000    0.4970022
68034.0000000    0.4943495
68035.0000000    0.4910313
68036.0000000    0.4953858
68037.0000000    0.4966682
68038.0000000    0.4981980
68039.0000000    0.4994801
68040.0000000    0.4985159
68041.0000000    0.4955238
68042.0000000    0.4929781
68043.0000000    0.4929691
68044.0000000    0.4940853
68045.0000000    0.4932853
68046.0000000    0.4978571
68047.0000000    0.4979221
68048.0000000    0.5005188
68049.0000000    0.4977282
68050.0000000    0.4932265
68051.0000000    0.4931322
68052.0000000    0.4872745
68053.0000000    0.4835258
68054.0000000    0.4871991
68055.0000000    0.4816134
68056.0000000    0.4772195
68057.0000000    0.4700426
68058.0000000    0.4686801
68059.0000000    0.4672291
68060.0000000    0.4659867
68061.0000000    0.4625165
68062.0000000    0.4643712
68063.0000000    0.4627632
68064.0000000    0.4637832
68065.0000000    0.4631798
68066.0000000    0.4596655
68067.0000000    0.4561149
68068.0000000    0.4496921
68069.0000000    0.4512363
68070.0000000    0.4604758
68071.0000000    0.4671838
68072.0000000    0.4701502
68073.0000000    0.4795913
68074.0000000    0.4826698
68075.0000000    0.4893413
68076.0000000    0.4920560
68077.0000000    0.4966558
68078.0000000    0.4956981
68079.0000000    0.4991409
68080.0000000    0.4975785
68081.0000000    0.4903814
68082.0000000    0.4842693
68083.0000000    0.4794845
68084.0000000    0.4757130
68085.0000000    0.4676505
68086.0000000    0.4647467
68087.0000000    0.4697699
68088.0000000    0.4735191
68089.0000000    0.4720239
68090.0000000    0.4669593
68091.0000000    0.4675149
68092.0000000    0.4689307
68093.0000000    0.4702474
68094.0000000    0.4779186
68095.0000000    0.4766364
68096.0000000    0.4701234
68097.0000000    0.4664443
68098.0000000    0.4618358
68099.0000000    0.4669342
68100.0000000    0.4710619
68101.0000000    0.4668175
68102.0000000    0.4631391
68103.0000000    0.4693045
68104.0000000    0.4701633
68105.0000000    0.4724041
68106.0000000    0.4765603
68107.0000000    0.4824623
68108.0000000    0.4841880
68109.0000000    0.4817871
68110.0000000    0.4853407
68111.0000000    0.4849694
68112.0000000    0.4857762
68113.0000000    0.4873450
68114.0000000    0.4843702
68115.0000000    0.4781786
68116.0000000    0.4730854
68117.0000000    0.4750142
68118.0000000    0.4787602
68119.0000000    0.4720235
68120.0000000    0.4686780
68121.0000000    0.4712975
68122.0000000    0.4654531
68123.0000000    0.4651751
68124.0000000    0.4663489
68125.0000000    0.4756428
68126.0000000    0.4737690
68127.0000000    0.4746276
68128.0000000    0.4812407
68129.0000000    0.4862113
68130.0000000    0.4817056
68131.0000000    0.4824200
68132.0000000    0.4805278
68133.0000000    0.4746169
68134.0000000    0.4767295
68135.0000000    0.4818572
68136.0000000    0.4916453
68137.0000000    0.4998881
68138.0000000    0.5027211
68139.0000000    0.5011252
68140.0000000    0.5047514
68141.0000000    0.5018551
68142.0000000    0.5038793
68143.0000000    0.5024236
68144.0000000    0.5082363
68145.0000000    0.5132526
68146.0000000    0.5132892
68147.0000000    0.5172057
68148.0000000    0.5114094
68149.0000000    0.5109326
68150.0000000    0.5090825
68151.0000000    0.5097235
68152.0000000    0.5148084
68153.0000000    0.5165998
68154.0000000    0.5201052
68155.0000000    0.5266933
68156.0000000    0.5239366
68157.0000000    0.5251477
68158.0000000    0.5254124
68159.0000000    0.5211336
68160.0000000    0.5170022
68161.0000000    0.5169411
68162.0000000    0.5164695
68163.0000000    0.5147244
68164.0000000    0.5108218
68165.0000000    0.5091720
68166.0000000    0.5120069
68167.0000000    0.5138072
68168.0000000    0.5105028
68169.0000000    0.5100534
68170.0000000    0.5083129
68171.0000000    0.5085614
68172.0000000    0.5032781
68173.0000000    0.5086756
68174.0000000    0.5096928
68175.0000000    0.5091019
68176.0000000    0.5135857
68177.0000000    0.5132528
68178.0000000    0.5112803
68179.0000000    0.5159426
68180.0000000    0.5113698
68181.0000000    0.5115256
68182.0000000    0.5106056
68183.0000000    0.5151391
68184.0000000    0.5211798
68185.0000000    0.5162919
68186.0000000    0.5096500
68187.0000000    0.5104062
68188.0000000    0.5145807
68189.0000000    0.5204159
68190.0000000    0.5392137
68191.0000000    0.5432560
68192.0000000    0.5473070
68193.0000000    0.5452319
68194.0000000    0.5478936
68195.0000000    0.5480147
68196.0000000    0.5427366
68197.0000000    0.5387032
68198.0000000    0.5308838
68199.0000000    0.5254733
68200.0000000    0.5244564
68201.0000000    0.5252437
68202.0000000    0.5192994
68203.0000000    0.5213709
68204.0000000    0.5255795
68205.0000000    0.5280697
68206.0000000    0.5284895
68207.0000000    0.5246165
68208.0000000    0.5208166
68209.0000000    0.5182887
68210.0000000    0.5215511
68211.0000000    0.5265371
68212.0000000    0.5253575
68213.0000000    0.5270553
68214.0000000    0.5276649
68215.0000000    0.5225872
68216.0000000    0.5200084
68217.0000000    0.5216722
68218.0000000    0.5245720
68219.0000000    0.5292952
68220.0000000    0.5309293
68221.0000000    0.5295758
68222.0000000    0.5306084
68223.0000000    0.5264563
68224.0000000    0.5211935
68225.0000000    0.5271693
68226.0000000    0.5296802
68227.0000000    0.5241406
68228.0000000    0.5276012
68229.0000000    0.5329537
68230.0000000    0.5319890
68231.0000000    0.5299294
68232.0000000    0.5305660
68233.0000000    0.5356388
68234.0000000    0.5348676
68235.0000000    0.5383149
68236.0000000    0.5408720
68237.0000000    0.5391204
68238.0000000    0.5438183
68239.0000000    0.5427936
68240.0000000    0.5476640
68241.0000000    0.5459102
68242.0000000    0.5426556
68243.0000000    0.5468332
68244.0000000    0.5460123
68245.0000000    0.5473992
68246.0000000    0.5541895
68247.0000000    0.5529171
68248.0000000    0.5530773
68249.0000000    0.5505747
68250.0000000    0.5494838
68251.0000000    0.5455090
68252.0000000    0.5506830
68253.0000000    0.5552291
68254.0000000    0.5553587
68255.0000000    0.5559334
68256.0000000    0.5545210
68257.0000000    0.5544474
68258.0000000    0.5518905
68259.0000000    0.5522527
68260.0000000    0.5535105
68261.0000000    0.5545040
68262.0000000    0.5592533
68263.0000000    0.5581154
68264.0000000    0.5607054
68265.0000000    0.5599809
68266.0000000    0.5534612
68267.0000000    0.5549544
68268.0000000    0.5585842
68269.0000000    0.5564319
68270.0000000    0.5567273
68271.0000000    0.5562327
68272.0000000    0.5584095
68273.0000000    0.5539287
68274.0000000    0.5502732
68275.0000000    0.5452030
68276.0000000    0.5358171
68277.0000000    0.5339617
68278.0000000    0.5333285
68279.0000000    0.5321466
68280.0000000    0.5279435
68281.0000000    0.5302674
68282.0000000    0.5353985
68283.0000000    0.5383967
68284.0000000    0.5401912
68285.0000000    0.5449201
68286.0000000    0.5452710
68287.0000000    0.5495321
68288.0000000    0.5504871
68289.0000000    0.5495639
68290.0000000    0.5405380
68291.0000000    0.5358378
68292.0000000    0.5339071
68293.0000000    0.5343022
68294.0000000    0.5325631
68295.0000000    0.5329424
68296.0000000    0.5374542
68297.0000000    0.5352247
68298.0000000    0.5395364
68299.0000000    0.5378929
68300.0000000    0.5376001
68301.0000000    0.5358592
68302.0000000    0.5357794
68303.0000000    0.5302495
68304.0000000    0.5333567
68305.0000000    0.5377693
68306.0000000    0.5337013
68307.0000000    0.5296515
68308.0000000    0.5223047
68309.0000000    0.5232095
68310.0000000    0.5232896
68311.0000000    0.5162216
68312.0000000    0.5166984
68313.0000000    0.5196394
68314.0000000    0.5152583
68315.0000000    0.5169452
68316.0000000    0.5252166
68317.0000000    0.5203246
68318.0000000    0.5175534
68319.0000000    0.5136858
68320.0000000    0.5148520
68321.0000000    0.5146540
68322.0000000    0.5143783
68323.0000000    0.5177012
68324.0000000    0.5229587
68325.0000000    0.5179913
68326.0000000    0.5193110
68327.0000000    0.5157507
68328.0000000    0.5162855
68329.0000000    0.5181985
68330.0000000    0.5195166
68331.0000000    0.5247969
68332.0000000    0.5272868
68333.0000000    0.5352478
68334.0000000    0.5360143
68335.0000000    0.5302064
68336.0000000    0.5276893
68337.0000000    0.5295033
68338.0000000    0.5271656
68339.0000000    0.5260449
68340.0000000    0.5263540
68341.0000000    0.5284010
68342.0000000    0.5326377
68343.0000000    0.5352019
68344.0000000    0.5414315
68345.0000000    0.5403581
68346.0000000    0.5371078
68347.0000000    0.5304722
68348.0000000    0.5293293
68349.0000000    0.5223914
68350.0000000    0.5212606
68351.0000000    0.5189523
68352.0000000    0.5103405
68353.0000000    0.5088302
68354.0000000    0.5142068
68355.0000000    0.5265091
68356.0000000    0.5254873
68357.0000000    0.5294708
68358.0000000    0.5325939
68359.0000000    0.5295698
68360.0000000    0.5305157
68361.0000000    0.5291890
68362.0000000    0.5261181
68363.0000000    0.5281149
68364.0000000    0.5330566
68365.0000000    0.5369700
68366.0000000    0.5358310
68367.0000000    0.5348113
68368.0000000    0.5282381
68369.0000000    0.5206066
68370.0000000    0.5188171
68371.0000000    0.5094483
68372.0000000    0.4999741
68373.0000000    0.4956842
68374.0000000    0.4926802
68375.0000000    0.4969208
68376.0000000    0.4991628
68377.0000000    0.4949712
68378.0000000    0.4958280
68379.0000000    0.4964822
68380.0000000    0.4953027
68381.0000000    0.4936444
68382.0000000    0.4922142
68383.0000000    0.4925551
68384.0000000    0.4963147
68385.0000000    0.4966445
68386.0000000    0.4934962
68387.0000000    0.4987274
68388.0000000    0.5064382
68389.0000000    0.5088791
68390.0000000    0.5061662
68391.0000000    0.5007358
68392.0000000    0.4950974
68393.0000000    0.4893718
68394.0000000    0.4887556
68395.0000000    0.4874195
68396.0000000    0.4822029
68397.0000000    0.4766398
68398.0000000    0.4733923
68399.0000000    0.4685040
68400.0000000    0.4700616
68401.0000000    0.4726857
68402.0000000    0.4720804
68403.0000000    0.4684078
68404.0000000    0.4704128
68405.0000000    0.4715358
68406.0000000    0.4780350
68407.0000000    0.4820693
68408.0000000    0.4855610
68409.0000000    0.4785992
68410.0000000    0.4732601
68411.0000000    0.4732971
68412.0000000    0.4735232
68413.0000000    0.4728259
68414.0000000    0.4697627
68415.0000000    0.4741321
68416.0000000    0.4780564
68417.0000000    0.4779358
68418.0000000    0.4795904
68419.0000000    0.4770961
68420.0000000    0.4800987
68421.0000000    0.4831516
68422.0000000    0.4867029
68423.0000000    0.4822491
68424.0000000    0.4836358
68425.0000000    0.4888183
68426.0000000    0.4884185
68427.0000000    0.4870370
68428.0000000    0.4794988
68429.0000000    0.4759415
68430.0000000    0.4751259
68431.0000000    0.4737530
68432.0000000    0.4741856
68433.0000000    0.4743200
68434.0000000    0.4796392
68435.0000000    0.4837230
68436.0000000    0.4804959
68437.0000000    0.4781080
68438.0000000    0.4838556
68439.0000000    0.4934269
68440.0000000    0.4990592
68441.0000000    0.5007621
68442.0000000    0.4991465
68443.0000000    0.5031216
68444.0000000    0.5074483
68445.0000000    0.5053442
68446.0000000    0.5019771
68447.0000000    0.5060387
68448.0000000    0.5098584
68449.0000000    0.5080740
68450.0000000    0.5056400
68451.0000000    0.5007730
68452.0000000    0.4986091
68453.0000000    0.5024142
68454.0000000    0.5019389
68455.0000000    0.4975222
68456.0000000    0.5005135
68457.0000000    0.5016204
68458.0000000    0.5017133
68459.0000000    0.5084934
68460.0000000    0.5137223
68461.0000000    0.5162345
68462.0000000    0.5130026
68463.0000000    0.5129648
68464.0000000    0.5136575
68465.0000000    0.5126365
68466.0000000    0.5113102
68467.0000000    0.5088967
68468.0000000    0.5081559
68469.0000000    0.5096346
68470.0000000    0.5104568
68471.0000000    0.5058917
68472.0000000    0.5088354
68473.0000000    0.5107393
68474.0000000    0.5107245
68475.0000000    0.5139417
68476.0000000    0.5121415
68477.0000000    0.5143973
68478.0000000    0.5215040
68479.0000000    0.5215766
68480.0000000    0.5227733
68481.0000000    0.5253580
68482.0000000    0.5246074
68483.0000000    0.5207574
68484.0000000    0.5195109
68485.0000000    0.5228027
68486.0000000    0.5256402
68487.0000000    0.5245945
68488.0000000    0.5226749
68489.0000000    0.5226311
68490.0000000    0.5282154
68491.0000000    0.5258577
68492.0000000    0.5280077
68493.0000000    0.5243020
68494.0000000    0.5278326
68495.0000000    0.5289809
68496.0000000    0.5242274
68497.0000000    0.5299421
68498.0000000    0.5299715
68499.0000000    0.5275649
68500.0000000    0.5216950
68501.0000000    0.5134898
68502.0000000    0.5198231
68503.0000000    0.5229300
68504.0000000    0.5239275
68505.0000000    0.5280852
68506.0000000    0.5285879
68507.0000000    0.5285302
68508.0000000    0.5221571
68509.0000000    0.5272092
68510.0000000    0.5265071
68511.0000000    0.5309048
68512.0000000    0.5210672
68513.0000000    0.5169700
68514.0000000    0.5160956
68515.0000000    0.5154763
68516.0000000    0.5128039
68517.0000000    0.5128847
68518.0000000    0.5053568
68519.0000000    0.5100461
68520.0000000    0.5129129
68521.0000000    0.5127845
68522.0000000    0.5061651
68523.0000000    0.5077971
68524.0000000    0.5097396
68525.0000000    0.5065778
68526.0000000    0.5047407
68527.0000000    0.5038014
68528.0000000    0.5127671
68529.0000000    0.5143680
68530.0000000    0.5132355
68531.0000000    0.5099712
68532.0000000    0.5077017
68533.0000000    0.5101582
68534.0000000    0.5090626
68535.0000000    0.5077372
68536.0000000    0.5098456
68537.0000000    0.5122097
68538.0000000    0.5190901
68539.0000000    0.5210085
68540.0000000    0.5192235
68541.0000000    0.5103239
68542.0000000    0.5076791
68543.0000000    0.5080904
68544.0000000    0.5211357
68545.0000000    0.5284050
68546.0000000    0.5242185
68547.0000000    0.5249085
68548.0000000    0.5280713
68549.0000000    0.5185415
68550.0000000    0.5125755
68551.0000000    0.5157850
68552.0000000    0.5128745
68553.0000000    0.5090902
68554.0000000    0.5064906
68555.0000000    0.5091124
68556.0000000    0.5128438
68557.0000000    0.5182544
68558.0000000    0.5184278
68559.0000000    0.5209211
68560.0000000    0.5181278
68561.0000000    0.5101320
68562.0000000    0.5026090
68563.0000000    0.4925765
68564.0000000    0.4900257
68565.0000000    0.4942070
68566.0000000    0.4931677
68567.0000000    0.4905680
68568.0000000    0.4900939
68569.0000000    0.4923100
68570.0000000    0.4983642
68571.0000000    0.5011014
68572.0000000    0.5064525
68573.0000000    0.5112339
68574.0000000    0.5107145
68575.0000000    0.5059196
68576.0000000    0.5043457
68577.0000000    0.5041223
68578.0000000    0.4976796
68579.0000000    0.4958916
68580.0000000    0.4856968
68581.0000000    0.4867160
68582.0000000    0.4891624
68583.0000000    0.4924658
68584.0000000    0.4899262
68585.0000000    0.4851631
68586.0000000    0.4934415
68587.0000000    0.5025433
68588.0000000    0.5089807
68589.0000000    0.5105010
68590.0000000    0.5068502
68591.0000000    0.5082889
68592.0000000    0.5068832
68593.0000000    0.5141650
68594.0000000    0.5147648
68595.0000000    0.5162636
68596.0000000    0.5103039
68597.0000000    0.5038107
68598.0000000    0.5084039
68599.0000000    0.5010708
68600.0000000    0.4995502
68601.0000000    0.4962061
68602.0000000    0.4931493
68603.0000000    0.4925081
68604.0000000    0.4931294
68605.0000000    0.4932111
68606.0000000    0.4905158
68607.0000000    0.4915228
68608.0000000    0.5014738
68609.0000000    0.5031159
68610.0000000    0.5053382
68611.0000000    0.5053149
68612.0000000    0.5062402
68613.0000000    0.5103503
68614.0000000    0.5142651
68615.0000000    0.5136784
68616.0000000    0.5195193
68617.0000000    0.5274436
68618.0000000    0.5286205
68619.0000000    0.5304937
68620.0000000    0.5287293
68621.0000000    0.5254177
68622.0000000    0.5130689
68623.0000000    0.5084262
68624.0000000    0.5155762
68625.0000000    0.5245280
68626.0000000    0.5211889
68627.0000000    0.5247335
68628.0000000    0.5221736
68629.0000000    0.5156316
68630.0000000    0.5130689
68631.0000000    0.5086943
68632.0000000    0.5048624
68633.0000000    0.5064952
68634.0000000    0.5048083
68635.0000000    0.4982182
68636.0000000    0.4959892
68637.0000000    0.4937750
68638.0000000    0.5036013
68639.0000000    0.5043280
68640.0000000    0.5030230
68641.0000000    0.4988324
68642.0000000    0.5023963
68643.0000000    0.5042986
68644.0000000    0.4963575
68645.0000000    0.4945223
68646.0000000    0.4945284
68647.0000000    0.4899201
68648.0000000    0.4907189
68649.0000000    0.4938299
68650.0000000    0.4941102
68651.0000000    0.5043007
68652.0000000    0.5023685
68653.0000000    0.5064973
68654.0000000    0.5038684
68655.0000000    0.5063438
68656.0000000    0.4991769
68657.0000000    0.4949675
68658.0000000    0.4976710
68659.0000000    0.4970425
68660.0000000    0.4946153
68661.0000000    0.4959258
68662.0000000    0.4922081
68663.0000000    0.4910847
68664.0000000    0.4968430
68665.0000000    0.5008935
68666.0000000    0.5018771
68667.0000000    0.4933149
68668.0000000    0.4887517
68669.0000000    0.4869447
68670.0000000    0.4856091
68671.0000000    0.4891688
68672.0000000    0.4911096
68673.0000000    0.4893458
68674.0000000    0.4952102
68675.0000000    0.4961924
68676.0000000    0.4999991
68677.0000000    0.4966979
68678.0000000    0.4947698
68679.0000000    0.4936827
68680.0000000    0.4931188
68681.0000000    0.4952582
68682.0000000    0.4946561
68683.0000000    0.4900129
68684.0000000    0.4963536
68685.0000000    0.5072868
68686.0000000    0.5117767
68687.0000000    0.5119385
68688.0000000    0.5079879
68689.0000000    0.5068190
68690.0000000    0.5028566
68691.0000000    0.5028313
68692.0000000    0.4974335
68693.0000000    0.4956813
68694.0000000    0.4993001
68695.0000000    0.5048805
68696.0000000    0.5056912
68697.0000000    0.5030804
68698.0000000    0.5018448
68699.0000000    0.5008216
68700.0000000    0.5062619
68701.0000000    0.5106016
68702.0000000    0.5116630
68703.0000000    0.5054051
68704.0000000    0.5051907
68705.0000000    0.5032757
68706.0000000    0.5078251
68707.0000000    0.5140426
68708.0000000    0.5123789
68709.0000000    0.5086073
68710.0000000    0.5112557
68711.0000000    0.5089091
68712.0000000    0.5075450
68713.0000000    0.5056230
68714.0000000    0.5046660
68715.0000000    0.5024949
68716.0000000    0.5068510
68717.0000000    0.5111887
68718.0000000    0.5168023
68719.0000000    0.5221499
68720.0000000    0.5285054
68721.0000000    0.5282919
68722.0000000    0.5345795
68723.0000000    0.5357401
68724.0000000    0.5404696
68725.0000000    0.5406725
68726.0000000    0.5360115
68727.0000000    0.5311027
68728.0000000    0.5297366
68729.0000000    0.5314482
68730.0000000    0.5398676
68731.0000000    0.5391138
68732.0000000    0.5414065
68733.0000000    0.5372809
68734.0000000    0.5309905
68735.0000000    0.5230278
68736.0000000    0.5223670
68737.0000000    0.5218117
68738.0000000    0.5178049
68739.0000000    0.5080932
68740.0000000    0.5096244
68741.0000000    0.5096242
68742.0000000    0.5108656
68743.0000000    0.5160015
68744.0000000    0.5196738
68745.0000000    0.5226659
68746.0000000    0.5230004
68747.0000000    0.5181224
68748.0000000    0.5220974
68749.0000000    0.5229344
68750.0000000    0.5232521
68751.0000000    0.5240886
68752.0000000    0.5220597
68753.0000000    0.5197252
68754.0000000    0.5224816
68755.0000000    0.5217056
68756.0000000    0.5248185
68757.0000000    0.5300996
68758.0000000    0.5284186
68759.0000000    0.5215331
68760.0000000    0.5164296
68761.0000000    0.5188115
68762.0000000    0.5158774
68763.0000000    0.5126652
68764.0000000    0.5178480
68765.0000000    0.5136006
68766.0000000    0.5128392
68767.0000000    0.5106674
68768.0000000    0.5160226
68769.0000000    0.5098771
68770.0000000    0.5110700
68771.0000000    0.5046176
68772.0000000    0.5027663
68773.0000000    0.5028892
68774.0000000    0.5056413
68775.0000000    0.5035121
68776.0000000    0.4943367
68777.0000000    0.4879176
68778.0000000    0.4870269
68779.0000000    0.4857670
68780.0000000    0.4844176
68781.0000000    0.4853608
68782.0000000    0.4900621
68783.0000000    0.4997536
68784.0000000    0.5015717
68785.0000000    0.5081299
68786.0000000    0.5167857
68787.0000000    0.5143580
68788.0000000    0.5146430
68789.0000000    0.5190228
68790.0000000    0.5098783
68791.0000000    0.5110132
68792.0000000    0.5120879
68793.0000000    0.5159051
68794.0000000    0.5148419
68795.0000000    0.5123039
68796.0000000    0.5130628
68797.0000000    0.5104506
68798.0000000    0.5156839
68799.0000000    0.5123099
68800.0000000    0.5140203
68801.0000000    0.5225782
68802.0000000    0.5263577
68803.0000000    0.5201962
68804.0000000    0.5219180
68805.0000000    0.5223731
68806.0000000    0.5206773
68807.0000000    0.5254337
68808.0000000    0.5248039
68809.0000000    0.5314336
68810.0000000    0.5263891
68811.0000000    0.5285668
68812.0000000    0.5297186
68813.0000000    0.5315181
68814.0000000    0.5346174
68815.0000000    0.5367518
68816.0000000    0.5385846
68817.0000000    0.5400406
68818.0000000    0.5433633
68819.0000000    0.5439996
68820.0000000    0.5469151
68821.0000000    0.5439839
68822.0000000    0.5406705
68823.0000000    0.5364953
68824.0000000    0.5358158
68825.0000000    0.5328729
68826.0000000    0.5305625
68827.0000000    0.5334975
68828.0000000    0.5265657
68829.0000000    0.5331956
68830.0000000    0.5287354
68831.0000000    0.5242857
68832.0000000    0.5218064
68833.0000000    0.5243081
68834.0000000    0.5211559
68835.0000000    0.5242958
68836.0000000    0.5259496
68837.0000000    0.5243787
68838.0000000    0.5222464
68839.0000000    0.5234150
68840.0000000    0.5226195
68841.0000000    0.5187161
68842.0000000    0.5172402
68843.0000000    0.5201906
68844.0000000    0.5157245
68845.0000000    0.5209618
68846.0000000    0.5275339
68847.0000000    0.5383013
68848.0000000    0.5424721
68849.0000000    0.5407053
68850.0000000    0.5425106
68851.0000000    0.5414698
68852.0000000    0.5331693
68853.0000000    0.5301185
68854.0000000    0.5224554
68855.0000000    0.5230024
68856.0000000    0.5226156
68857.0000000    0.5229686
68858.0000000    0.5204720
68859.0000000    0.5243891
68860.0000000    0.5295594
68861.0000000    0.5259565
68862.0000000    0.5244666
68863.0000000    0.5248170
68864.0000000    0.5217306
68865.0000000    0.5196142
68866.0000000    0.5190401
68867.0000000    0.5122035
68868.0000000    0.5113993
68869.0000000    0.5136215
68870.0000000    0.5191288
68871.0000000    0.5229142
68872.0000000    0.5173076
68873.0000000    0.5134307
68874.0000000    0.5142622
68875.0000000    0.5240827
68876.0000000    0.5251604
68877.0000000    0.5261269
68878.0000000    0.5215294
68879.0000000    0.5228095
68880.0000000    0.5184783
68881.0000000    0.5166784
68882.0000000    0.5197097
68883.0000000    0.5232635
68884.0000000    0.5266361
68885.0000000    0.5255878
68886.0000000    0.5276237
68887.0000000    0.5249342
68888.0000000    0.5196271
68889.0000000    0.5165965
68890.0000000    0.5136237
68891.0000000    0.5098415
68892.0000000    0.5122831
68893.0000000    0.5167502
68894.0000000    0.5264758
68895.0000000    0.5295247
68896.0000000    0.5392326
68897.0000000    0.5394937
68898.0000000    0.5360214
68899.0000000    0.5431255
68900.0000000    0.5459977
68901.0000000    0.5406179
68902.0000000    0.5403051
68903.0000000    0.5441796
68904.0000000    0.5455957
68905.0000000    0.5523895
68906.0000000    0.5473216
68907.0000000    0.5436603
68908.0000000    0.5396853
68909.0000000    0.5312105
68910.0000000    0.5337113
68911.0000000    0.5340657
68912.0000000    0.5294842
68913.0000000    0.5270128
68914.0000000    0.5221719
68915.0000000    0.5215401
68916.0000000    0.5271709
68917.0000000    0.5325842
68918.0000000    0.5369849
68919.0000000    0.5434249
68920.0000000    0.5409531
68921.0000000    0.5377787
68922.0000000    0.5278170
68923.0000000    0.5177671
68924.0000000    0.5142782
68925.0000000    0.5167374
68926.0000000    0.5143543
68927.0000000    0.5180205
68928.0000000    0.5182210
68929.0000000    0.5167568
68930.0000000    0.5132022
68931.0000000    0.5110322
68932.0000000    0.5081002
68933.0000000    0.5053427
68934.0000000    0.5051078
68935.0000000    0.5051767
68936.0000000    0.4974971
68937.0000000    0.4960870
68938.0000000    0.4981235
68939.0000000    0.4988711
68940.0000000    0.4997515
68941.0000000    0.5031106
68942.0000000    0.5084665
68943.0000000    0.5064054
68944.0000000    0.5089169
68945.0000000    0.5152181
68946.0000000    0.5141264
68947.0000000    0.5129764
68948.0000000    0.5108393
68949.0000000    0.5138762
68950.0000000    0.5208941
68951.0000000    0.5241756
68952.0000000    0.5213122
68953.0000000    0.5153521
68954.0000000    0.5166040
68955.0000000    0.5188147
68956.0000000    0.5192704
68957.0000000    0.5266331
68958.0000000    0.5264850
68959.0000000    0.5286136
68960.0000000    0.5348948
68961.0000000    0.5304403
68962.0000000    0.5283636
68963.0000000    0.5242057
68964.0000000    0.5195618
68965.0000000    0.5172162
68966.0000000    0.5131645
68967.0000000    0.5105155
68968.0000000    0.5111966
68969.0000000    0.5099741
68970.0000000    0.5086640
68971.0000000    0.5145438
68972.0000000    0.5185252
68973.0000000    0.5163341
68974.0000000    0.5178987
68975.0000000    0.5128841
68976.0000000    0.5116301
68977.0000000    0.5128839
68978.0000000    0.5210212
68979.0000000    0.5200053
68980.0000000    0.5156789
68981.0000000    0.5122267
68982.0000000    0.5047746
68983.0000000    0.5068205
68984.0000000    0.5066137
68985.0000000    0.5052001
68986.0000000    0.5095965
68987.0000000    0.5131601
68988.0000000    0.5099306
68989.0000000    0.5053875
68990.0000000    0.5029496
68991.0000000    0.5103602
68992.0000000    0.5101390
68993.0000000    0.5127999
68994.0000000    0.5219982
68995.0000000    0.5292640
68996.0000000    0.5254610
68997.0000000    0.5210396
68998.0000000    0.5225012
68999.0000000    0.5236770
69000.0000000    0.5291192
69001.0000000    0.5342003
69002.0000000    0.5387488
69003.0000000    0.5353846
69004.0000000    0.5375870
69005.0000000    0.5342650
69006.0000000    0.5282503
69007.0000000    0.5325761
69008.0000000    0.5325773
69009.0000000    0.5219439
69010.0000000    0.5203611
69011.0000000    0.5243134
69012.0000000    0.5261094
69013.0000000    0.5281110
69014.0000000    0.5316678
69015.0000000    0.5372325
69016.0000000    0.5305942
69017.0000000    0.5259454
69018.0000000    0.5335885
69019.0000000    0.5438542
69020.0000000    0.5401325
69021.0000000    0.5370699
69022.0000000    0.5336001
69023.0000000    0.5301643
69024.0000000    0.5286444
69025.0000000    0.5338306
69026.0000000    0.5392710
69027.0000000    0.5405273
69028.0000000    0.5453488
69029.0000000    0.5476972
69030.0000000    0.5386599
69031.0000000    0.5342129
69032.0000000    0.5352487
69033.0000000    0.5331171
69034.0000000    0.5324486
69035.0000000    0.5328526
69036.0000000    0.5303950
69037.0000000    0.5298083
69038.0000000    0.5253023
69039.0000000    0.5261469
69040.0000000    0.5274746
69041.0000000    0.5276982
69042.0000000    0.5331811
69043.0000000    0.5288313
69044.0000000    0.5312209
69045.0000000    0.5253163
69046.0000000    0.5226289
69047.0000000    0.5235421
69048.0000000    0.5249500
69049.0000000    0.5186914
69050.0000000    0.5133250
69051.0000000    0.5115870
69052.0000000    0.5094212
69053.0000000    0.5066569
69054.0000000    0.5054249
69055.0000000    0.5033819
69056.0000000    0.5032236
69057.0000000    0.5094470
69058.0000000    0.5109007
69059.0000000    0.5147949
69060.0000000    0.5257251
69061.0000000    0.5301684
69062.0000000    0.5295080
69063.0000000    0.5329970
69064.0000000    0.5259544
69065.0000000    0.5233479
69066.0000000    0.5270917
69067.0000000    0.5262797
69068.0000000    0.5305172
69069.0000000    0.5363260
69070.0000000    0.5364765
69071.0000000    0.5374515
69072.0000000    0.5423107
69073.0000000    0.5495786
69074.0000000    0.5576190
69075.0000000    0.5592751
69076.0000000    0.5531123
69077.0000000    0.5496244
69078.0000000    0.5483299
69079.0000000    0.5433356
69080.0000000    0.5459862
69081.0000000    0.5449311
69082.0000000    0.5440794
69083.0000000    0.5375022
69084.0000000    0.5338495
69085.0000000    0.5357025
69086.0000000    0.5404014
69087.0000000    0.5354285
69088.0000000    0.5359480
69089.0000000    0.5370709
69090.0000000    0.5376869
69091.0000000    0.5370376
69092.0000000    0.5373642
69093.0000000    0.5388004
69094.0000000    0.5406066
69095.0000000    0.5437109
69096.0000000    0.5455787
69097.0000000    0.5447002
69098.0000000    0.5455436
69099.0000000    0.5473455
69100.0000000    0.5423315
69101.0000000    0.5379058
69102.0000000    0.5367437
69103.0000000    0.5343970
69104.0000000    0.5256316
69105.0000000    0.5195330
69106.0000000    0.5174801
69107.0000000    0.5187600
69108.0000000    0.5155323
69109.0000000    0.5176730
69110.0000000    0.5172312
69111.0000000    0.5104326
69112.0000000    0.5094829
69113.0000000    0.5047740
69114.0000000    0.5047356
69115.0000000    0.5021027
69116.0000000    0.5045367
69117.0000000    0.5098410
69118.0000000    0.5229051
69119.0000000    0.5262143
69120.0000000    0.5249134
69121.0000000    0.5248070
69122.0000000    0.5213588
69123.0000000    0.5231895
69124.0000000    0.5127937
69125.0000000    0.5122412
69126.0000000    0.5170889
69127.0000000    0.5155087
69128.0000000    0.5136633
69129.0000000    0.5180982
69130.0000000    0.5234109
69131.0000000    0.5309244
69132.0000000    0.5355748
69133.0000000    0.5419679
69134.0000000    0.5462614
69135.0000000    0.5527344
69136.0000000    0.5461684
69137.0000000    0.5452935
69138.0000000    0.5419869
69139.0000000    0.5478207
69140.0000000    0.5459526
69141.0000000    0.5488285
69142.0000000    0.5473741
69143.0000000    0.5483162
69144.0000000    0.5477797
69145.0000000    0.5457178
69146.0000000    0.5423998
69147.0000000    0.5394406
69148.0000000    0.5390343
69149.0000000    0.5416218
69150.0000000    0.5411273
69151.0000000    0.5452179
69152.0000000    0.5438246
69153.0000000    0.5423599
69154.0000000    0.5382920
69155.0000000    0.5366363
69156.0000000    0.5346244
69157.0000000    0.5386395
69158.0000000    0.5382248
69159.0000000    0.5389530
69160.0000000    0.5365433
69161.0000000    0.5350846
69162.0000000    0.5311741
69163.0000000    0.5288765
69164.0000000    0.5243185
69165.0000000    0.5277159
69166.0000000    0.5260546
69167.0000000    0.5249723
69168.0000000    0.5262401
69169.0000000    0.5235233
69170.0000000    0.5265262
69171.0000000    0.5261838
69172.0000000    0.5227859
69173.0000000    0.5193933
69174.0000000    0.5187148
69175.0000000    0.5232924
69176.0000000    0.5230412
69177.0000000    0.5202243
69178.0000000    0.5233763
69179.0000000    0.5262796
69180.0000000    0.5220574
69181.0000000    0.5291861
69182.0000000    0.5364715
69183.0000000    0.5362321
69184.0000000    0.5328175
69185.0000000    0.5268541
69186.0000000    0.5229810
69187.0000000    0.5256326
69188.0000000    0.5241233
69189.0000000    0.5209557
69190.0000000    0.5188964
69191.0000000    0.5129385
69192.0000000    0.5072775
69193.0000000    0.5057402
69194.0000000    0.5077018
69195.0000000    0.5082954
69196.0000000    0.5068107
69197.0000000    0.5104379
69198.0000000    0.5133460
69199.0000000    0.5144851
69200.0000000    0.5100037
69201.0000000    0.5090894
69202.0000000    0.5132537
69203.0000000    0.5165979
69204.0000000    0.5128524
69205.0000000    0.5122147
69206.0000000    0.5114168
69207.0000000    0.5119624
69208.0000000    0.5092890
69209.0000000    0.5177149
69210.0000000    0.5192021
69211.0000000    0.5180888
69212.0000000    0.5171687
69213.0000000    0.5207435
69214.0000000    0.5203338
69215.0000000    0.5130621
69216.0000000    0.5027122
69217.0000000    0.5026994
69218.0000000    0.5022349
69219.0000000    0.4988902
69220.0000000    0.5008375
69221.0000000    0.5052748
69222.0000000    0.5029402
69223.0000000    0.5040175
69224.0000000    0.5072492
69225.0000000    0.5048499
69226.0000000    0.5028419
69227.0000000    0.4990056
69228.0000000    0.4943856
69229.0000000    0.4892587
69230.0000000    0.4797257
69231.0000000    0.4835801
69232.0000000    0.4810602
69233.0000000    0.4741740
69234.0000000    0.4689923
69235.0000000    0.4721906
69236.0000000    0.4715768
69237.0000000    0.4741232
69238.0000000    0.4684933
69239.0000000    0.4678135
69240.0000000    0.4645623
69241.0000000    0.4638719
69242.0000000    0.4656307
69243.0000000    0.4650581
69244.0000000    0.4634052
69245.0000000    0.4614996
69246.0000000    0.4598558
69247.0000000    0.4562885
69248.0000000    0.4563524
69249.0000000    0.4554117
69250.0000000    0.4550503
69251.0000000    0.4546970
69252.0000000    0.4542273
69253.0000000    0.4554459
69254.0000000    0.4603326
69255.0000000    0.4621519
69256.0000000    0.4629675
69257.0000000    0.4620061
69258.0000000    0.4583707
69259.0000000    0.4598115
69260.0000000    0.4568071
69261.0000000    0.4558710
69262.0000000    0.4524380
69263.0000000    0.4489264
69264.0000000    0.4477100
69265.0000000    0.4570860
69266.0000000    0.4551032
69267.0000000    0.4533073
69268.0000000    0.4604445
69269.0000000    0.4690492
69270.0000000    0.4711980
69271.0000000    0.4650266
69272.0000000    0.4632813
69273.0000000    0.4624697
69274.0000000    0.4605510
69275.0000000    0.4637446
69276.0000000    0.4609343
69277.0000000    0.4625178
69278.0000000    0.4649039
69279.0000000    0.4670724
69280.0000000    0.4791009
69281.0000000    0.4805777
69282.0000000    0.4824292
69283.0000000    0.4822778
69284.0000000    0.4857959
69285.0000000    0.4806716
69286.0000000    0.4784582
69287.0000000    0.4841843
69288.0000000    0.4840111
69289.0000000    0.4812815
69290.0000000    0.4781007
69291.0000000    0.4839326
69292.0000000    0.4852394
69293.0000000    0.4917292
69294.0000000    0.4888096
69295.0000000    0.4938003
69296.0000000    0.4962248
69297.0000000    0.4950518
69298.0000000    0.4961108
69299.0000000    0.5007100
69300.0000000    0.4977556
69301.0000000    0.4894409
69302.0000000    0.4877038
69303.0000000    0.4882165
69304.0000000    0.4877287
69305.0000000    0.4866752
69306.0000000    0.4867459
69307.0000000    0.4872026
69308.0000000    0.4833246
69309.0000000    0.4768793
69310.0000000    0.4754466
69311.0000000    0.4743698
69312.0000000    0.4743207
69313.0000000    0.4798256
69314.0000000    0.4831208
69315.0000000    0.4846886
69316.0000000    0.4921141
69317.0000000    0.4915117
69318.0000000    0.4907128
69319.0000000    0.4959389
69320.0000000    0.4906059
69321.0000000    0.4929421
69322.0000000    0.4978143
69323.0000000    0.5004161
69324.0000000    0.5022441
69325.0000000    0.5015880
69326.0000000    0.5052051
69327.0000000    0.5032209
69328.0000000    0.5055951
69329.0000000    0.5044777
69330.0000000    0.5118427
69331.0000000    0.5146460
69332.0000000    0.5154638
69333.0000000    0.5134296
69334.0000000    0.5147553
69335.0000000    0.5102396
69336.0000000    0.5025451
69337.0000000    0.5002733
69338.0000000    0.4977725
69339.0000000    0.5005687
69340.0000000    0.5019686
69341.0000000    0.4986254
69342.0000000    0.4939655
69343.0000000    0.4951921
69344.0000000    0.4973633
69345.0000000    0.5017387
69346.0000000    0.5044087
69347.0000000    0.5023803
69348.0000000    0.5058402
69349.0000000    0.5092640
69350.0000000    0.5101691
69351.0000000    0.5067190
69352.0000000    0.5054318
69353.0000000    0.5024655
69354.0000000    0.5033410
69355.0000000    0.5067824
69356.0000000    0.5060371
69357.0000000    0.5066279
69358.0000000    0.5044491
69359.0000000    0.5083260
69360.0000000    0.5009970
69361.0000000    0.4990739
69362.0000000    0.4998627
69363.0000000    0.4926099
69364.0000000    0.4905083
69365.0000000    0.4914219
69366.0000000    0.4984849
69367.0000000    0.4930649
69368.0000000    0.4970006
69369.0000000    0.5029933
69370.0000000    0.5031202
69371.0000000    0.5025064
69372.0000000    0.5020362
69373.0000000    0.5010796
69374.0000000    0.5049607
69375.0000000    0.5059505
69376.0000000    0.5094498
69377.0000000    0.5081354
69378.0000000    0.5018435
69379.0000000    0.5040503
69380.0000000    0.5037962
69381.0000000    0.5060589
69382.0000000    0.5124773
69383.0000000    0.5139092
69384.0000000    0.5213255
69385.0000000    0.5201936
69386.0000000    0.5268611
69387.0000000    0.5276675
69388.0000000    0.5270018
69389.0000000    0.5225321
69390.0000000    0.5177046
69391.0000000    0.5142162
69392.0000000    0.5094833
69393.0000000    0.5080333
69394.0000000    0.5083982
69395.0000000    0.5043616
69396.0000000    0.5082991
69397.0000000    0.5078068
69398.0000000    0.5123565
69399.0000000    0.5078530
69400.0000000    0.5103499
69401.0000000    0.5105896
69402.0000000    0.5123253
69403.0000000    0.5049591
69404.0000000    0.5076201
69405.0000000    0.5084635
69406.0000000    0.5151686
69407.0000000    0.5131526
69408.0000000    0.5110875
69409.0000000    0.5070301
69410.0000000    0.5046086
69411.0000000    0.5064847
69412.0000000    0.5106363
69413.0000000    0.5137193
69414.0000000    0.5126172
69415.0000000    0.5154456
69416.0000000    0.5160808
69417.0000000    0.5130923
69418.0000000    0.5121498
69419.0000000    0.5144803
69420.0000000    0.5143269
69421.0000000    0.5127524
69422.0000000    0.5098553
69423.0000000    0.5088408
69424.0000000    0.5026140
69425.0000000    0.5075774
69426.0000000    0.5075392
69427.0000000    0.5039527
69428.0000000    0.4955084
69429.0000000    0.4906373
69430.0000000    0.4944770
69431.0000000    0.4939032
69432.0000000    0.4919757
69433.0000000    0.4908556
69434.0000000    0.4928670
69435.0000000    0.4952206
69436.0000000    0.4990112
69437.0000000    0.4982630
69438.0000000    0.4974736
69439.0000000    0.4967056
69440.0000000    0.4939227
69441.0000000    0.4937229
69442.0000000    0.4993396
69443.0000000    0.5048630
69444.0000000    0.5052907
69445.0000000    0.5064133
69446.0000000    0.5041107
69447.0000000    0.5079293
69448.0000000    0.5106321
69449.0000000    0.5093357
69450.0000000    0.5088319
69451.0000000    0.5127860
69452.0000000    0.5121698
69453.0000000    0.5159325
69454.0000000    0.5121335
69455.0000000    0.5161140
69456.0000000    0.5132706
69457.0000000    0.5091059
69458.0000000    0.5018637
69459.0000000    0.5053956
69460.0000000    0.5066225
69461.0000000    0.5074963
69462.0000000    0.4988635
69463.0000000    0.4960070
69464.0000000    0.4951428
69465.0000000    0.4962118
69466.0000000    0.4941180
69467.0000000    0.4958409
69468.0000000    0.4996678
69469.0000000    0.5039264
69470.0000000    0.5075120
69471.0000000    0.5075171
69472.0000000    0.5083184
69473.0000000    0.5067249
69474.0000000    0.5024873
69475.0000000    0.5033798
69476.0000000    0.5044724
69477.0000000    0.5052851
69478.0000000    0.5062134
69479.0000000    0.4985190
69480.0000000    0.4951702
69481.0000000    0.4918976
69482.0000000    0.4857856
69483.0000000    0.4833533
69484.0000000    0.4885035
69485.0000000    0.4875383
69486.0000000    0.4906060
69487.0000000    0.4920461
69488.0000000    0.5002394
69489.0000000    0.4981667
69490.0000000    0.5018861
69491.0000000    0.4991188
69492.0000000    0.4961877
69493.0000000    0.4970939
69494.0000000    0.4912112
69495.0000000    0.4841788
69496.0000000    0.4803267
69497.0000000    0.4798616
69498.0000000    0.4724063
69499.0000000    0.4700272
69500.0000000    0.4764664
69501.0000000    0.4802816
69502.0000000    0.4831662
69503.0000000    0.4893478
69504.0000000    0.4873350
69505.0000000    0.4904640
69506.0000000    0.4905735
69507.0000000    0.4963336
69508.0000000    0.5047532
69509.0000000    0.5080085
69510.0000000    0.5112125
69511.0000000    0.5119963
69512.0000000    0.5133119
69513.0000000    0.5154795
69514.0000000    0.5207080
69515.0000000    0.5212367
69516.0000000    0.5234518
69517.0000000    0.5200201
69518.0000000    0.5106222
69519.0000000    0.5129303
69520.0000000    0.5116450
69521.0000000    0.5110895
69522.0000000    0.5055962
69523.0000000    0.5075433
69524.0000000    0.5038024
69525.0000000    0.5085416
69526.0000000    0.5115424
69527.0000000    0.5115456
69528.0000000    0.5131709
69529.0000000    0.5122905
69530.0000000    0.5087612
69531.0000000    0.5105695
69532.0000000    0.5169742
69533.0000000    0.5164872
69534.0000000    0.5142044
69535.0000000    0.5155491
69536.0000000    0.5224444
69537.0000000    0.5140324
69538.0000000    0.5120603
69539.0000000    0.5111241
69540.0000000    0.5159647
69541.0000000    0.5149308
69542.0000000    0.5123045
69543.0000000    0.5136526
69544.0000000    0.5129293
69545.0000000    0.5201429
69546.0000000    0.5206542
69547.0000000    0.5171114
69548.0000000    0.5135767
69549.0000000    0.5097756
69550.0000000    0.5084988
69551.0000000    0.5106171
69552.0000000    0.5121782
69553.0000000    0.5150088
69554.0000000    0.5188823
69555.0000000    0.5231373
69556.0000000    0.5268610
69557.0000000    0.5339196
69558.0000000    0.5408893
69559.0000000    0.5401356
69560.0000000    0.5379231
69561.0000000    0.5406437
69562.0000000    0.5391458
69563.0000000    0.5384763
69564.0000000    0.5413668
69565.0000000    0.5431197
69566.0000000    0.5431503
69567.0000000    0.5478355
69568.0000000    0.5479539
69569.0000000    0.5393159
69570.0000000    0.5345473
69571.0000000    0.5331533
69572.0000000    0.5304146
69573.0000000    0.5304640
69574.0000000    0.5255392
69575.0000000    0.5246280
69576.0000000    0.5241587
69577.0000000    0.5218976
69578.0000000    0.5243930
69579.0000000    0.5249457
69580.0000000    0.5326115
69581.0000000    0.5384934
69582.0000000    0.5430416
69583.0000000    0.5412868
69584.0000000    0.5389259
69585.0000000    0.5451498
69586.0000000    0.5514005
69587.0000000    0.5530949
69588.0000000    0.5543941
69589.0000000    0.5565913
69590.0000000    0.5649770
69591.0000000    0.5649723
69592.0000000    0.5680763
69593.0000000    0.5689123
69594.0000000    0.5627188
69595.0000000    0.5595430
69596.0000000    0.5619231
69597.0000000    0.5545317
69598.0000000    0.5580436
69599.0000000    0.5586010
69600.0000000    0.5538883
69601.0000000    0.5497208
69602.0000000    0.5426065
69603.0000000    0.5374096
69604.0000000    0.5323564
69605.0000000    0.5299875
69606.0000000    0.5296294
69607.0000000    0.5359135
69608.0000000    0.5389158
69609.0000000    0.5349808
69610.0000000    0.5272807
69611.0000000    0.5252009
69612.0000000    0.5231385
69613.0000000    0.5225570
69614.0000000    0.5301434
69615.0000000    0.5325889
69616.0000000    0.5264112
69617.0000000    0.5256978
69618.0000000    0.5182821
69619.0000000    0.5150970
69620.0000000    0.5168359
69621.0000000    0.5165732
69622.0000000    0.5161450
69623.0000000    0.5159498
69624.0000000    0.5182466
69625.0000000    0.5193690
69626.0000000    0.5265867
69627.0000000    0.5275131
69628.0000000    0.5204559
69629.0000000    0.5234244
69630.0000000    0.5171446
69631.0000000    0.5131279
69632.0000000    0.5085587
69633.0000000    0.5045646
69634.0000000    0.5005596
69635.0000000    0.5053033
69636.0000000    0.5025969
69637.0000000    0.4961671
69638.0000000    0.4911400
69639.0000000    0.4918018
69640.0000000    0.4910632
69641.0000000    0.4926524
69642.0000000    0.4976634
69643.0000000    0.4970434
69644.0000000    0.5015812
69645.0000000    0.4976499
69646.0000000    0.4946073
69647.0000000    0.4975704
69648.0000000    0.4984887
69649.0000000    0.4952500
69650.0000000    0.4911079
69651.0000000    0.4880439
69652.0000000    0.4910728
69653.0000000    0.4902637
69654.0000000    0.4927579
69655.0000000    0.4967063
69656.0000000    0.4952349
69657.0000000    0.4863435
69658.0000000    0.4818715
69659.0000000    0.4844050
69660.0000000    0.4768763
69661.0000000    0.4790830
69662.0000000    0.4882034
69663.0000000    0.4911406
69664.0000000    0.4885183
69665.0000000    0.4829715
69666.0000000    0.4855624
69667.0000000    0.4794955
69668.0000000    0.4754293
69669.0000000    0.4776067
69670.0000000    0.4727456
69671.0000000    0.4778171
69672.0000000    0.4801917
69673.0000000    0.4731719
69674.0000000    0.4731137
69675.0000000    0.4775228
69676.0000000    0.4758217
69677.0000000    0.4767116
69678.0000000    0.4738424
69679.0000000    0.4715485
69680.0000000    0.4726890
69681.0000000    0.4889692
69682.0000000    0.4897252
69683.0000000    0.4830001
69684.0000000    0.4788565
69685.0000000    0.4753156
69686.0000000    0.4745337
69687.0000000    0.4752996
69688.0000000    0.4761522
69689.0000000    0.4770657
69690.0000000    0.4811096
69691.0000000    0.4817029
69692.0000000    0.4774050
69693.0000000    0.4815113
69694.0000000    0.4777952
69695.0000000    0.4804603
69696.0000000    0.4896190
69697.0000000    0.4933369
69698.0000000    0.4926371
69699.0000000    0.4888869
69700.0000000    0.4918675
69701.0000000    0.4874304
69702.0000000    0.4780729
69703.0000000    0.4767759
69704.0000000    0.4726999
69705.0000000    0.4789742
69706.0000000    0.4825698
69707.0000000    0.4822583
69708.0000000    0.4798766
69709.0000000    0.4776497
69710.0000000    0.4777360
69711.0000000    0.4759192
69712.0000000    0.4776326
69713.0000000    0.4814455
69714.0000000    0.4850494
69715.0000000    0.4863769
69716.0000000    0.4789099
69717.0000000    0.4763887
69718.0000000    0.4819543
69719.0000000    0.4830180
69720.0000000    0.4842695
69721.0000000    0.4827418
69722.0000000    0.4806508
69723.0000000    0.4864502
69724.0000000    0.4854670
69725.0000000    0.4840660
69726.0000000    0.4860014
69727.0000000    0.4949478
69728.0000000    0.4959224
69729.0000000    0.4929811
69730.0000000    0.4978710
69731.0000000    0.5023357
69732.0000000    0.5009916
69733.0000000    0.5081397
69734.0000000    0.5096268
69735.0000000    0.5155331
69736.0000000    0.5151716
69737.0000000    0.5204394
69738.0000000    0.5185660
69739.0000000    0.5184768
69740.0000000    0.5118048
69741.0000000    0.5131750
69742.0000000    0.5093647
69743.0000000    0.5088997
69744.0000000    0.5050397
69745.0000000    0.5019606
69746.0000000    0.5011494
69747.0000000    0.5030196
69748.0000000    0.5028185
69749.0000000    0.5043035
69750.0000000    0.5137839
69751.0000000    0.5170927
69752.0000000    0.5132145
69753.0000000    0.5114558
69754.0000000    0.5125530
69755.0000000    0.5130046
69756.0000000    0.5124303
69757.0000000    0.5201793
69758.0000000    0.5236118
69759.0000000    0.5236621
69760.0000000    0.5282806
69761.0000000    0.5340365
69762.0000000    0.5339994
69763.0000000    0.5352799
69764.0000000    0.5390182
69765.0000000    0.5429466
69766.0000000    0.5368066
69767.0000000    0.5282553
69768.0000000    0.5208932
69769.0000000    0.5156650
69770.0000000    0.5138686
69771.0000000    0.5074453
69772.0000000    0.5107589
69773.0000000    0.5139675
69774.0000000    0.5156075
69775.0000000    0.5194755
69776.0000000    0.5201681
69777.0000000    0.5220650
69778.0000000    0.5169197
69779.0000000    0.5140835
69780.0000000    0.5128224
69781.0000000    0.5103828
69782.0000000    0.5020483
69783.0000000    0.5058062
69784.0000000    0.5061176
69785.0000000    0.5035612
69786.0000000    0.4995401
69787.0000000    0.4949544
69788.0000000    0.4918633
69789.0000000    0.4979409
69790.0000000    0.5009480
69791.0000000    0.5009717
69792.0000000    0.5005170
69793.0000000    0.5047432
69794.0000000    0.5069202
69795.0000000    0.5040240
69796.0000000    0.5053114
69797.0000000    0.5090549
69798.0000000    0.5088270
69799.0000000    0.5074269
69800.0000000    0.5032332
69801.0000000    0.5055801
69802.0000000    0.5031350
69803.0000000    0.4999663
69804.0000000    0.5007808
69805.0000000    0.5006717
69806.0000000    0.5040765
69807.0000000    0.5045264
69808.0000000    0.5065718
69809.0000000    0.5053331
69810.0000000    0.5042697
69811.0000000    0.5078846
69812.0000000    0.5098960
69813.0000000    0.5075642
69814.0000000    0.5072823
69815.0000000    0.5074822
69816.0000000    0.5060547
69817.0000000    0.5035008
69818.0000000    0.4992185
69819.0000000    0.4978165
69820.0000000    0.4940578
69821.0000000    0.4961290
69822.0000000    0.4944930
69823.0000000    0.4975101
69824.0000000    0.5046489
69825.0000000    0.5014137
69826.0000000    0.5010626
69827.0000000    0.5006685
69828.0000000    0.5046792
69829.0000000    0.5116112
69830.0000000    0.5137514
69831.0000000    0.5115713
69832.0000000    0.5106983
69833.0000000    0.5066407
69834.0000000    0.5100166
69835.0000000    0.5058119
69836.0000000    0.4945665
69837.0000000    0.4974710
69838.0000000    0.5027308
69839.0000000    0.5005415
69840.0000000    0.5080011
69841.0000000    0.5122851
69842.0000000    0.5144696
69843.0000000    0.5165706
69844.0000000    0.5207067
69845.0000000    0.5298671
69846.0000000    0.5264056
69847.0000000    0.5288612
69848.0000000    0.5294576
69849.0000000    0.5327806
69850.0000000    0.5349434
69851.0000000    0.5361410
69852.0000000    0.5377453
69853.0000000    0.5405235
69854.0000000    0.5422890
69855.0000000    0.5410582
69856.0000000    0.5401434
69857.0000000    0.5413861
69858.0000000    0.5445494
69859.0000000    0.5397922
69860.0000000    0.5465797
69861.0000000    0.5444877
69862.0000000    0.5418290
69863.0000000    0.5411702
69864.0000000    0.5312759
69865.0000000    0.5277940
69866.0000000    0.5262405
69867.0000000    0.5201396
69868.0000000    0.5129509
69869.0000000    0.5115423
69870.0000000    0.5092886
69871.0000000    0.5091769
69872.0000000    0.5105607
69873.0000000    0.5163739
69874.0000000    0.5227997
69875.0000000    0.5196539
69876.0000000    0.5177237
69877.0000000    0.5163080
69878.0000000    0.5085971
69879.0000000    0.5062048
69880.0000000    0.5086879
69881.0000000    0.5089319
69882.0000000    0.5059558
69883.0000000    0.5042778
69884.0000000    0.4983953
69885.0000000    0.4935187
69886.0000000    0.4912182
69887.0000000    0.4868641
69888.0000000    0.4795468
69889.0000000    0.4818944
69890.0000000    0.4857168
69891.0000000    0.4895887
69892.0000000    0.4923544
69893.0000000    0.4944774
69894.0000000    0.4952292
69895.0000000    0.4899213
69896.0000000    0.4925238
69897.0000000    0.4941380
69898.0000000    0.4891033
69899.0000000    0.4931080
69900.0000000    0.4924790
69901.0000000    0.4909809
69902.0000000    0.4907072
69903.0000000    0.4933421
69904.0000000    0.4962528
69905.0000000    0.4953181
69906.0000000    0.4951892
69907.0000000    0.4976276
69908.0000000    0.5006425
69909.0000000    0.5016441
69910.0000000    0.4970230
69911.0000000    0.4959888
69912.0000000    0.4934334
69913.0000000    0.4947542
69914.0000000    0.4922423
69915.0000000    0.4942089
69916.0000000    0.4908755
69917.0000000    0.4908075
69918.0000000    0.4907027
69919.0000000    0.4907666
69920.0000000    0.4962530
69921.0000000    0.4997956
69922.0000000    0.4991845
69923.0000000    0.5023609
69924.0000000    0.5019337
69925.0000000    0.5030670
69926.0000000    0.4967867
69927.0000000    0.4972436
69928.0000000    0.4952416
69929.0000000    0.4986627
69930.0000000    0.5017905
69931.0000000    0.5036482
69932.0000000    0.5071589
69933.0000000    0.5091333
69934.0000000    0.5090167
69935.0000000    0.5115154
69936.0000000    0.5120941
69937.0000000    0.5110948
69938.0000000    0.5105236
69939.0000000    0.5120638
69940.0000000    0.5107034
69941.0000000    0.5075458
69942.0000000    0.5038779
69943.0000000    0.5048742
69944.0000000    0.4991643
69945.0000000    0.4897836
69946.0000000    0.4865152
69947.0000000    0.4868987
69948.0000000    0.4811466
69949.0000000    0.4821129
69950.0000000    0.4809031
69951.0000000    0.4857337
69952.0000000    0.4884872
69953.0000000    0.4957558
69954.0000000    0.4899501
69955.0000000    0.4914986
69956.0000000    0.4900197
69957.0000000    0.4926862
69958.0000000    0.4976945
69959.0000000    0.5070748
69960.0000000    0.5061155
69961.0000000    0.5119026
69962.0000000    0.5112029
69963.0000000    0.5089026
69964.0000000    0.5045061
69965.0000000    0.5085052
69966.0000000    0.5093025
69967.0000000    0.5099127
69968.0000000    0.5105777
69969.0000000    0.5204513
69970.0000000    0.5227066
69971.0000000    0.5239718
69972.0000000    0.5246812
69973.0000000    0.5278503
69974.0000000    0.5284876
69975.0000000    0.5233538
69976.0000000    0.5194337
69977.0000000    0.5200263
69978.0000000    0.5237679
69979.0000000    0.5260178
69980.0000000    0.5218576
69981.0000000    0.5256435
69982.0000000    0.5244989
69983.0000000    0.5170035
69984.0000000    0.5073373
69985.0000000    0.5086411
69986.0000000    0.5098513
69987.0000000    0.5085088
69988.0000000    0.5076449
69989.0000000    0.5040747
69990.0000000    0.5026033
69991.0000000    0.5004833
69992.0000000    0.4936587
69993.0000000    0.4943608
69994.0000000    0.4917906
69995.0000000    0.4931139
69996.0000000    0.5012746
69997.0000000    0.5074492
69998.0000000    0.5131661
69999.0000000    0.5148193
70000.0000000    0.5116500
70001.0000000    0.5075130
70002.0000000    0.5029258
70003.0000000    0.5068340
70004.0000000    0.5064829
70005.0000000    0.5066630
70006.0000000    0.5055512
70007.0000000    0.5069276
70008.0000000    0.5005841
70009.0000000    0.5055235
70010.0000000    0.5017272
70011.0000000    0.4979216
70012.0000000    0.5005130
70013.0000000    0.5012333
70014.0000000    0.5034020
70015.0000000    0.4994791
70016.0000000    0.5034161
70017.0000000    0.5056911
70018.0000000    0.5083488
70019.0000000    0.5160559
70020.0000000    0.5218134
70021.0000000    0.5199371
70022.0000000    0.5129152
70023.0000000    0.5050224
70024.0000000    0.5044429
70025.0000000    0.4990349
70026.0000000    0.4923002
70027.0000000    0.4876429
70028.0000000    0.4839416
70029.0000000    0.4845423
70030.0000000    0.4832353
70031.0000000    0.4825302
70032.0000000    0.4750809
70033.0000000    0.4762924
70034.0000000    0.4726840
70035.0000000    0.4772496
70036.0000000    0.4762145
70037.0000000    0.4720278
70038.0000000    0.4703059
70039.0000000    0.4680073
70040.0000000    0.4703096
70041.0000000    0.4713630
70042.0000000    0.4693151
70043.0000000    0.4700239
70044.0000000    0.4611276
70045.0000000    0.4616730
70046.0000000    0.4576935
70047.0000000    0.4580998
70048.0000000    0.4629245
70049.0000000    0.4650618
70050.0000000    0.4633336
70051.0000000    0.4655122
70052.0000000    0.4667406
70053.0000000    0.4623088
70054.0000000    0.4588667
70055.0000000    0.4666289
70056.0000000    0.4622078
70057.0000000    0.4583912
70058.0000000    0.4574429
70059.0000000    0.4594893
70060.0000000    0.4607057
70061.0000000    0.4618081
70062.0000000    0.4639541
70063.0000000    0.4626257
70064.0000000    0.4577691
70065.0000000    0.4541191
70066.0000000    0.4622971
70067.0000000    0.4646271
70068.0000000    0.4646665
70069.0000000    0.4633430
70070.0000000    0.4689642
70071.0000000    0.4714099
70072.0000000    0.4718632
70073.0000000    0.4768849
70074.0000000    0.4828800
70075.0000000    0.4896936
70076.0000000    0.4957920
70077.0000000    0.5033633
70078.0000000    0.5065316
70079.0000000    0.5129111
70080.0000000    0.5105104
70081.0000000    0.5067611
70082.0000000    0.5014411
70083.0000000    0.5014554
70084.0000000    0.4917637
70085.0000000    0.4892766
70086.0000000    0.4887627
70087.0000000    0.4893024
70088.0000000    0.4892088
70089.0000000    0.4920058
70090.0000000    0.4986858
70091.0000000    0.4924195
70092.0000000    0.4912686
70093.0000000    0.4909626
70094.0000000    0.4876101
70095.0000000    0.4905187
70096.0000000    0.4878100
70097.0000000    0.4838978
70098.0000000    0.4840028
70099.0000000    0.4832680
70100.0000000    0.4773617
70101.0000000    0.4741797
70102.0000000    0.4772916
70103.0000000    0.4776094
70104.0000000    0.4813582
70105.0000000    0.4897700
70106.0000000    0.4954941
70107.0000000    0.4984019
70108.0000000    0.4933508
70109.0000000    0.4915197
70110.0000000    0.4876610
70111.0000000    0.4904601
70112.0000000    0.4923404
70113.0000000    0.4942230
70114.0000000    0.4942186
70115.0000000    0.4972872
70116.0000000    0.5030091
70117.0000000    0.5051389
70118.0000000    0.5030259
70119.0000000    0.5070776
70120.0000000    0.5098889
70121.0000000    0.5147421
70122.0000000    0.5090286
70123.0000000    0.4992930
70124.0000000    0.4923645
70125.0000000    0.4866935
70126.0000000    0.4824106
70127.0000000    0.4816908
70128.0000000    0.4784591
70129.0000000    0.4796123
70130.0000000    0.4778923
70131.0000000    0.4727747
70132.0000000    0.4692515
70133.0000000    0.4640963
70134.0000000    0.4616090
70135.0000000    0.4602224
70136.0000000    0.4633113
70137.0000000    0.4656902
70138.0000000    0.4686694
70139.0000000    0.4719282
70140.0000000    0.4753488
70141.0000000    0.4703034
70142.0000000    0.4698419
70143.0000000    0.4733024
70144.0000000    0.4698031
70145.0000000    0.4676065
70146.0000000    0.4598015
70147.0000000    0.4563558
70148.0000000    0.4538728
70149.0000000    0.4556339
70150.0000000    0.4591623
70151.0000000    0.4629502
70152.0000000    0.4652414
70153.0000000    0.4646985
70154.0000000    0.4624192
70155.0000000    0.4680050
70156.0000000    0.4741740
70157.0000000    0.4690758
70158.0000000    0.4663941
70159.0000000    0.4704598
70160.0000000    0.4695721
70161.0000000    0.4742274
70162.0000000    0.4780352
70163.0000000    0.4734456
70164.0000000    0.4791184
70165.0000000    0.4822582
70166.0000000    0.4796278
70167.0000000    0.4831656
70168.0000000    0.4825874
70169.0000000    0.4907423
70170.0000000    0.4938039
70171.0000000    0.4900762
70172.0000000    0.4932565
70173.0000000    0.4927014
70174.0000000    0.4923867
70175.0000000    0.4871075
70176.0000000    0.4865453
70177.0000000    0.4881325
70178.0000000    0.4900351
70179.0000000    0.4906119
70180.0000000    0.4931663
70181.0000000    0.4904251
70182.0000000    0.4897017
70183.0000000    0.4907655
70184.0000000    0.4932237
70185.0000000    0.4933315
70186.0000000    0.4946660
70187.0000000    0.4979283
70188.0000000    0.5022137
70189.0000000    0.5035289
70190.0000000    0.5067686
70191.0000000    0.5050925
70192.0000000    0.5009372
70193.0000000    0.4933120
70194.0000000    0.4946969
70195.0000000    0.4946463
70196.0000000    0.4913428
70197.0000000    0.4931022
70198.0000000    0.4928294
70199.0000000    0.5002491
70200.0000000    0.5026314
70201.0000000    0.5058835
70202.0000000    0.5056106
70203.0000000    0.5117449
70204.0000000    0.5130658
70205.0000000    0.5117695
70206.0000000    0.5097482
70207.0000000    0.5103109
70208.0000000    0.5049214
70209.0000000    0.5012926
70210.0000000    0.4981415
70211.0000000    0.4959582
70212.0000000    0.4966307
70213.0000000    0.5020282
70214.0000000    0.4981783
70215.0000000    0.4954835
70216.0000000    0.4963920
70217.0000000    0.4980618
70218.0000000    0.5001743
70219.0000000    0.5002230
70220.0000000    0.5003156
70221.0000000    0.5035809
70222.0000000    0.5051187
70223.0000000    0.5021074
70224.0000000    0.5018166
70225.0000000    0.4980420
70226.0000000    0.4961717
70227.0000000    0.5023138
70228.0000000    0.5058951
70229.0000000    0.5114908
70230.0000000    0.5055255
70231.0000000    0.5061499
70232.0000000    0.5057169
70233.0000000    0.5041970
70234.0000000    0.5097439
70235.0000000    0.5089393
70236.0000000    0.5101854
70237.0000000    0.5120649
70238.0000000    0.5115069
70239.0000000    0.5069247
70240.0000000    0.5054062
70241.0000000    0.5059551
70242.0000000    0.5105910
70243.0000000    0.5115096
70244.0000000    0.5155188
70245.0000000    0.5149207
70246.0000000    0.5183969
70247.0000000    0.5176275
70248.0000000    0.5172122
70249.0000000    0.5220025
70250.0000000    0.5225093
70251.0000000    0.5209488
70252.0000000    0.5226343
70253.0000000    0.5277740
70254.0000000    0.5260069
70255.0000000    0.5289885
70256.0000000    0.5308378
70257.0000000    0.5346597
70258.0000000    0.5349728
70259.0000000    0.5321139
70260.0000000    0.5251823
70261.0000000    0.5228744
70262.0000000    0.5304680
70263.0000000    0.5323744
70264.0000000    0.5318773
70265.0000000    0.5298495
70266.0000000    0.5318956
70267.0000000    0.5316271
70268.0000000    0.5363048
70269.0000000    0.5444478
70270.0000000    0.5554731
70271.0000000    0.5586700
70272.0000000    0.5689496
70273.0000000    0.5743185
70274.0000000    0.5751858
70275.0000000    0.5723560
70276.0000000    0.5718187
70277.0000000    0.5754152
70278.0000000    0.5732923
70279.0000000    0.5712878
70280.0000000    0.5650461
70281.0000000    0.5599095
70282.0000000    0.5581605
70283.0000000    0.5587791
70284.0000000    0.5639660
70285.0000000    0.5580096
70286.0000000    0.5533176
70287.0000000    0.5531700
70288.0000000    0.5502282
70289.0000000    0.5480838
70290.0000000    0.5452509
70291.0000000    0.5456843
70292.0000000    0.5474588
70293.0000000    0.5402582
70294.0000000    0.5427235
70295.0000000    0.5409011
70296.0000000    0.5394091
70297.0000000    0.5340813
70298.0000000    0.5354427
70299.0000000    0.5367489
70300.0000000    0.5438077
70301.0000000    0.5468819
70302.0000000    0.5449879
70303.0000000    0.5436416
70304.0000000    0.5421218
70305.0000000    0.5446060
70306.0000000    0.5462176
70307.0000000    0.5493219
70308.0000000    0.5527147
70309.0000000    0.5562938
70310.0000000    0.5587874
70311.0000000    0.5573738
70312.0000000    0.5538723
70313.0000000    0.5530470
70314.0000000    0.5474262
70315.0000000    0.5491367
70316.0000000    0.5517584
70317.0000000    0.5503733
70318.0000000    0.5441197
70319.0000000    0.5414524
70320.0000000    0.5372729
70321.0000000    0.5415837
70322.0000000    0.5395981
70323.0000000    0.5393233
70324.0000000    0.5393854
70325.0000000    0.5405323
70326.0000000    0.5425136
70327.0000000    0.5424252
70328.0000000    0.5379441
70329.0000000    0.5392596
70330.0000000    0.5414063
70331.0000000    0.5419508
70332.0000000    0.5425467
70333.0000000    0.5459018
70334.0000000    0.5461103
70335.0000000    0.5363253
70336.0000000    0.5292002
70337.0000000    0.5187190
70338.0000000    0.5152881
70339.0000000    0.5080786
70340.0000000    0.5056847
70341.0000000    0.5048041
70342.0000000    0.4993017
70343.0000000    0.4967120
70344.0000000    0.5000165
70345.0000000    0.5024125
70346.0000000    0.4999923
70347.0000000    0.4981441
70348.0000000    0.5035571
70349.0000000    0.5097812
70350.0000000    0.5117577
70351.0000000    0.5112593
70352.0000000    0.5094924
70353.0000000    0.5074881
70354.0000000    0.5105441
70355.0000000    0.5099613
70356.0000000    0.5104580
70357.0000000    0.5069618
70358.0000000    0.5070128
70359.0000000    0.5088288
70360.0000000    0.5054946
70361.0000000    0.5091158
70362.0000000    0.5029692
70363.0000000    0.5036483
70364.0000000    0.5019135
70365.0000000    0.4951644
70366.0000000    0.4931473
70367.0000000    0.4958077
70368.0000000    0.4963033
70369.0000000    0.4966039
70370.0000000    0.5002549
70371.0000000    0.4968471
70372.0000000    0.5001937
70373.0000000    0.4957863
70374.0000000    0.4891847
70375.0000000    0.4951969
70376.0000000    0.5029458
70377.0000000    0.5058625
70378.0000000    0.5094301
70379.0000000    0.5155011
70380.0000000    0.5137013
70381.0000000    0.5061772
70382.0000000    0.5068998
70383.0000000    0.5065132
70384.0000000    0.4981365
70385.0000000    0.4928854
70386.0000000    0.4911690
70387.0000000    0.4929375
70388.0000000    0.4919508
70389.0000000    0.4905615
70390.0000000    0.4935442
70391.0000000    0.4918291
70392.0000000    0.4925612
70393.0000000    0.4994724
70394.0000000    0.5016074
70395.0000000    0.5012807
70396.0000000    0.4974470
70397.0000000    0.5002555
70398.0000000    0.5021867
70399.0000000    0.5015654
70400.0000000    0.5018566
70401.0000000    0.5039125
70402.0000000    0.5105379
70403.0000000    0.5140832
70404.0000000    0.5158536
70405.0000000    0.5177080
70406.0000000    0.5116683
70407.0000000    0.5127463
70408.0000000    0.5075649
70409.0000000    0.5033168
70410.0000000    0.4964501
70411.0000000    0.4932649
70412.0000000    0.5004417
70413.0000000    0.4990441
70414.0000000    0.5003370
70415.0000000    0.4981195
70416.0000000    0.4906508
70417.0000000    0.4914386
70418.0000000    0.4991892
70419.0000000    0.4982429
70420.0000000    0.4909505
70421.0000000    0.4811684
70422.0000000    0.4793437
70423.0000000    0.4811198
70424.0000000    0.4771810
70425.0000000    0.4854429
70426.0000000    0.4935380
70427.0000000    0.4923382
70428.0000000    0.4908283
70429.0000000    0.4936327
70430.0000000    0.4953544
70431.0000000    0.4876245
70432.0000000    0.4867550
70433.0000000    0.4883107
70434.0000000    0.4881530
70435.0000000    0.4872365
70436.0000000    0.4880707
70437.0000000    0.4892553
70438.0000000    0.4927601
70439.0000000    0.4915336
70440.0000000    0.4866307
70441.0000000    0.4840171
70442.0000000    0.4864929
70443.0000000    0.4872608
70444.0000000    0.4942038
70445.0000000    0.4932386
70446.0000000    0.4934532
70447.0000000    0.4917522
70448.0000000    0.4912496
70449.0000000    0.4887674
70450.0000000    0.4882962
70451.0000000    0.4912739
70452.0000000    0.4931905
70453.0000000    0.4911798
70454.0000000    0.4915864
70455.0000000    0.4931642
70456.0000000    0.4997151
70457.0000000    0.4999932
70458.0000000    0.4990034
70459.0000000    0.5014229
70460.0000000    0.4966312
70461.0000000    0.5007114
70462.0000000    0.5045570
70463.0000000    0.5112172
70464.0000000    0.5076817
70465.0000000    0.5018551
70466.0000000    0.5002374
70467.0000000    0.5031712
70468.0000000    0.5067745
70469.0000000    0.5103176
70470.0000000    0.5133119
70471.0000000    0.5175605
70472.0000000    0.5155556
70473.0000000    0.5124250
70474.0000000    0.5105407
70475.0000000    0.5112249
70476.0000000    0.5128450
70477.0000000    0.5079221
70478.0000000    0.5071809
70479.0000000    0.5060912
70480.0000000    0.5034650
70481.0000000    0.5018172
70482.0000000    0.5081726
70483.0000000    0.5116071
70484.0000000    0.5105032
70485.0000000    0.5113272
70486.0000000    0.5131099
70487.0000000    0.5080729
70488.0000000    0.5052441
70489.0000000    0.5020226
70490.0000000    0.5043524
70491.0000000    0.5079770
70492.0000000    0.5066248
70493.0000000    0.5082793
70494.0000000    0.5090107
70495.0000000    0.5153330
70496.0000000    0.5118892
70497.0000000    0.5081949
70498.0000000    0.5050803
70499.0000000    0.5009262
70500.0000000    0.4998976
70501.0000000    0.4931881
70502.0000000    0.4926908
70503.0000000    0.4976748
70504.0000000    0.5008680
70505.0000000    0.5013065
70506.0000000    0.4969790
70507.0000000    0.4952833
70508.0000000    0.4941670
70509.0000000    0.4966519
70510.0000000    0.4938966
70511.0000000    0.4970902
70512.0000000    0.4971921
70513.0000000    0.4997603
70514.0000000    0.5055299
70515.0000000    0.5080371
70516.0000000    0.5134826
70517.0000000    0.5124807
70518.0000000    0.5199530
70519.0000000    0.5122808
70520.0000000    0.5127370
70521.0000000    0.5183114
70522.0000000    0.5225865
70523.0000000    0.5181696
70524.0000000    0.5169815
70525.0000000    0.5129827
70526.0000000    0.5150309
70527.0000000    0.5174547
70528.0000000    0.5158455
70529.0000000    0.5124348
70530.0000000    0.5077569
70531.0000000    0.5060619
70532.0000000    0.5026129
70533.0000000    0.5059857
70534.0000000    0.5062431
70535.0000000    0.5048187
70536.0000000    0.5104178
70537.0000000    0.5102763
70538.0000000    0.5108516
70539.0000000    0.5112063
70540.0000000    0.5049116
70541.0000000    0.5027465
70542.0000000    0.5111161
70543.0000000    0.5076512
70544.0000000    0.5068775
70545.0000000    0.4995463
70546.0000000    0.4951943
70547.0000000    0.4999951
70548.0000000    0.5035450
70549.0000000    0.5079756
70550.0000000    0.5072126
70551.0000000    0.5115241
70552.0000000    0.5135511
70553.0000000    0.5095025
70554.0000000    0.5060286
70555.0000000    0.4989500
70556.0000000    0.4885790
70557.0000000    0.4885642
70558.0000000    0.4910942
70559.0000000    0.4856569
70560.0000000    0.4829962
70561.0000000    0.4879719
70562.0000000    0.4932569
70563.0000000    0.4959309
70564.0000000    0.5007757
70565.0000000    0.5041525
70566.0000000    0.5048271
70567.0000000    0.5089934
70568.0000000    0.5125879
70569.0000000    0.5084304
70570.0000000    0.5113240
70571.0000000    0.5113447
70572.0000000    0.5120590
70573.0000000    0.5087819
70574.0000000    0.5052850
70575.0000000    0.4992654
70576.0000000    0.5013410
70577.0000000    0.4968605
70578.0000000    0.4924051
70579.0000000    0.4872629
70580.0000000    0.4832015
70581.0000000    0.4873232
70582.0000000    0.4859908
70583.0000000    0.4832435
70584.0000000    0.4848660
70585.0000000    0.4832204
70586.0000000    0.4792179
70587.0000000    0.4779761
70588.0000000    0.4744091
70589.0000000    0.4776692
70590.0000000    0.4770868
70591.0000000    0.4832843
70592.0000000    0.4839105
70593.0000000    0.4878391
70594.0000000    0.4936743
70595.0000000    0.4939946
70596.0000000    0.4933701
70597.0000000    0.4915074
70598.0000000    0.4855830
70599.0000000    0.4877281
70600.0000000    0.4892517
70601.0000000    0.4927547
70602.0000000    0.4906355
70603.0000000    0.4906968
70604.0000000    0.4917788
70605.0000000    0.4895260
70606.0000000    0.4829506
70607.0000000    0.4800467
70608.0000000    0.4866821
70609.0000000    0.4818336
70610.0000000    0.4787227
70611.0000000    0.4756592
70612.0000000    0.4817743
70613.0000000    0.4810231
70614.0000000    0.4823200
70615.0000000    0.4870400
70616.0000000    0.4872709
70617.0000000    0.4831413
70618.0000000    0.4840465
70619.0000000    0.4882651
70620.0000000    0.4896252
70621.0000000    0.4892579
70622.0000000    0.4908930
70623.0000000    0.4955563
70624.0000000    0.4940249
70625.0000000    0.4938856
70626.0000000    0.4986165
70627.0000000    0.5054487
70628.0000000    0.5086390
70629.0000000    0.5099972
70630.0000000    0.5088477
70631.0000000    0.5118606
70632.0000000    0.5040381
70633.0000000    0.5029425
70634.0000000    0.5077851
70635.0000000    0.5128537
70636.0000000    0.5127754
70637.0000000    0.5037054
70638.0000000    0.5037308
70639.0000000    0.5009954
70640.0000000    0.4967446
70641.0000000    0.5015258
70642.0000000    0.5049285
70643.0000000    0.5098769
70644.0000000    0.5067254
70645.0000000    0.5032390
70646.0000000    0.5000813
70647.0000000    0.5016558
70648.0000000    0.5021200
70649.0000000    0.4937811
70650.0000000    0.4908514
70651.0000000    0.4981371
70652.0000000    0.5052197
70653.0000000    0.5069373
70654.0000000    0.5061923
70655.0000000    0.5084900
70656.0000000    0.5107550
70657.0000000    0.5134497
70658.0000000    0.5128095
70659.0000000    0.5130305
70660.0000000    0.5032762
70661.0000000    0.5042180
70662.0000000    0.5090083
70663.0000000    0.5073165
70664.0000000    0.5116353
70665.0000000    0.5122944
70666.0000000    0.5100929
70667.0000000    0.5129692
70668.0000000    0.5156260
70669.0000000    0.5196832
70670.0000000    0.5220026
70671.0000000    0.5245731
70672.0000000    0.5198895
70673.0000000    0.5218931
70674.0000000    0.5219585
70675.0000000    0.5166236
70676.0000000    0.5147560
70677.0000000    0.5161005
70678.0000000    0.5185026
70679.0000000    0.5253807
70680.0000000    0.5222654
70681.0000000    0.5256687
70682.0000000    0.5248561
70683.0000000    0.5258743
70684.0000000    0.5289575
70685.0000000    0.5332896
70686.0000000    0.5357082
70687.0000000    0.5325422
70688.0000000    0.5300573
70689.0000000    0.5285460
70690.0000000    0.5266102
70691.0000000    0.5214306
70692.0000000    0.5169262
70693.0000000    0.5127576
70694.0000000    0.5125875
70695.0000000    0.5094012
70696.0000000    0.5062773
70697.0000000    0.5024073
70698.0000000    0.4989415
70699.0000000    0.4969696
70700.0000000    0.4965509
70701.0000000    0.4956876
70702.0000000    0.4978466
70703.0000000    0.4937540
70704.0000000    0.4955981
70705.0000000    0.4983720
70706.0000000    0.5000464
70707.0000000    0.4954194
70708.0000000    0.4935815
70709.0000000    0.4999762
70710.0000000    0.5002514
70711.0000000    0.5081738
70712.0000000    0.5065184
70713.0000000    0.5118587
70714.0000000    0.5115970
70715.0000000    0.5093422
70716.0000000    0.5123625
70717.0000000    0.5154550
70718.0000000    0.5144693
70719.0000000    0.5115510
70720.0000000    0.5126263
70721.0000000    0.5064762
70722.0000000    0.5091191
70723.0000000    0.5103985
70724.0000000    0.5148593
70725.0000000    0.5109950
70726.0000000    0.5100709
70727.0000000    0.5126081
70728.0000000    0.5132043
70729.0000000    0.5141938
70730.0000000    0.5101324
70731.0000000    0.5013868
70732.0000000    0.5038352
70733.0000000    0.5045843
70734.0000000    0.5093152
70735.0000000    0.5161446
70736.0000000    0.5207659
70737.0000000    0.5183585
70738.0000000    0.5213073
70739.0000000    0.5217436
70740.0000000    0.5207216
70741.0000000    0.5159801
70742.0000000    0.5092249
70743.0000000    0.5041242
70744.0000000    0.4990871
70745.0000000    0.5013497
70746.0000000    0.5052002
70747.0000000    0.5007516
70748.0000000    0.5058094
70749.0000000    0.5093015
70750.0000000    0.5158169
70751.0000000    0.5180849
70752.0000000    0.5208240
70753.0000000    0.5214684
70754.0000000    0.5150046
70755.0000000    0.5105016
70756.0000000    0.5131330
70757.0000000    0.5201464
70758.0000000    0.5191753
70759.0000000    0.5237343
70760.0000000    0.5237350
70761.0000000    0.5161409
70762.0000000    0.5089374
70763.0000000    0.5126532
70764.0000000    0.5135396
70765.0000000    0.5154983
70766.0000000    0.5147702
70767.0000000    0.5192408
70768.0000000    0.5199122
70769.0000000    0.5180948
70770.0000000    0.5165360
70771.0000000    0.5179296
70772.0000000    0.5193247
70773.0000000    0.5226864
70774.0000000    0.5238336
70775.0000000    0.5233696
70776.0000000    0.5269853
70777.0000000    0.5249998
70778.0000000    0.5220150
70779.0000000    0.5217701
70780.0000000    0.5190130
70781.0000000    0.5164148
70782.0000000    0.5140436
70783.0000000    0.5083098
70784.0000000    0.5114485
70785.0000000    0.5175760
70786.0000000    0.5181805
70787.0000000    0.5187196
70788.0000000    0.5227004
70789.0000000    0.5289751
70790.0000000    0.5391788
70791.0000000    0.5458202
70792.0000000    0.5476466
70793.0000000    0.5487604
70794.0000000    0.5507512
70795.0000000    0.5512090
70796.0000000    0.5537877
70797.0000000    0.5609010
70798.0000000    0.5580870
70799.0000000    0.5591629
70800.0000000    0.5563798
70801.0000000    0.5591550
70802.0000000    0.5580916
70803.0000000    0.5550461
70804.0000000    0.5498117
70805.0000000    0.5520226
70806.0000000    0.5538686
70807.0000000    0.5511997
70808.0000000    0.5492260
70809.0000000    0.5485944
70810.0000000    0.5516762
70811.0000000    0.5531137
70812.0000000    0.5585213
70813.0000000    0.5578219
70814.0000000    0.5590504
70815.0000000    0.5563957
70816.0000000    0.5535501
70817.0000000    0.5540940
70818.0000000    0.5521759
70819.0000000    0.5526280
70820.0000000    0.5477141
70821.0000000    0.5516053
70822.0000000    0.5569570
70823.0000000    0.5582442
70824.0000000    0.5567364
70825.0000000    0.5566248
70826.0000000    0.5542783
70827.0000000    0.5527322
70828.0000000    0.5486326
70829.0000000    0.5450442
70830.0000000    0.5464880
70831.0000000    0.5418733
70832.0000000    0.5445824
70833.0000000    0.5425950
70834.0000000    0.5473192
70835.0000000    0.5553809
70836.0000000    0.5590360
70837.0000000    0.5546687
70838.0000000    0.5600665
70839.0000000    0.5704715
70840.0000000    0.5765080
70841.0000000    0.5804810
70842.0000000    0.5859736
70843.0000000    0.5919940
70844.0000000    0.5933403
70845.0000000    0.5917656
70846.0000000    0.5858727
70847.0000000    0.5852943
70848.0000000    0.5835472
70849.0000000    0.5758979
70850.0000000    0.5715272
70851.0000000    0.5720637
70852.0000000    0.5678084
70853.0000000    0.5665040
70854.0000000    0.5614580
70855.0000000    0.5596672
70856.0000000    0.5661245
70857.0000000    0.5619604
70858.0000000    0.5590993
70859.0000000    0.5542361
70860.0000000    0.5543664
70861.0000000    0.5615736
70862.0000000    0.5642031
70863.0000000    0.5658789
70864.0000000    0.5607005
70865.0000000    0.5591646
70866.0000000    0.5555664
70867.0000000    0.5545910
70868.0000000    0.5514210
70869.0000000    0.5516398
70870.0000000    0.5478825
70871.0000000    0.5413480
70872.0000000    0.5398507
70873.0000000    0.5421566
70874.0000000    0.5520067
70875.0000000    0.5567050
70876.0000000    0.5587286
70877.0000000    0.5612296
70878.0000000    0.5633651
70879.0000000    0.5709516
70880.0000000    0.5732675
70881.0000000    0.5748869
70882.0000000    0.5742097
70883.0000000    0.5755910
70884.0000000    0.5787219
70885.0000000    0.5782415
70886.0000000    0.5762229
70887.0000000    0.5752997
70888.0000000    0.5819624
70889.0000000    0.5822417
70890.0000000    0.5808343
70891.0000000    0.5773590
70892.0000000    0.5728699
70893.0000000    0.5699078
70894.0000000    0.5645068
70895.0000000    0.5618713
70896.0000000    0.5613053
70897.0000000    0.5588494
70898.0000000    0.5586914
70899.0000000    0.5521302
70900.0000000    0.5524437
70901.0000000    0.5523406
70902.0000000    0.5498570
70903.0000000    0.5503436
70904.0000000    0.5479044
70905.0000000    0.5480135
70906.0000000    0.5477661
70907.0000000    0.5482060
70908.0000000    0.5459947
70909.0000000    0.5490460
70910.0000000    0.5461237
70911.0000000    0.5457575
70912.0000000    0.5475070
70913.0000000    0.5508595
70914.0000000    0.5487627
70915.0000000    0.5518870
70916.0000000    0.5496920
70917.0000000    0.5415851
70918.0000000    0.5377401
70919.0000000    0.5355226
70920.0000000    0.5338749
70921.0000000    0.5340008
70922.0000000    0.5331225
70923.0000000    0.5367684
70924.0000000    0.5406960
70925.0000000    0.5422599
70926.0000000    0.5438221
70927.0000000    0.5402549
70928.0000000    0.5369557
70929.0000000    0.5293576
70930.0000000    0.5203776
70931.0000000    0.5170231
70932.0000000    0.5227549
70933.0000000    0.5282941
70934.0000000    0.5272533
70935.0000000    0.5259567
70936.0000000    0.5204043
70937.0000000    0.5217196
70938.0000000    0.5277741
70939.0000000    0.5240360
70940.0000000    0.5189319
70941.0000000    0.5141719
70942.0000000    0.5123121
70943.0000000    0.5128872
70944.0000000    0.5110095
70945.0000000    0.5107569
70946.0000000    0.5130308
70947.0000000    0.5143815
70948.0000000    0.5152776
70949.0000000    0.5168943
70950.0000000    0.5148447
70951.0000000    0.5141420
70952.0000000    0.5169235
70953.0000000    0.5195122
70954.0000000    0.5122021
70955.0000000    0.5172850
70956.0000000    0.5237264
70957.0000000    0.5266374
70958.0000000    0.5238680
70959.0000000    0.5231582
70960.0000000    0.5166199
70961.0000000    0.5115713
70962.0000000    0.5089574
70963.0000000    0.5082417
70964.0000000    0.5087680
70965.0000000    0.5101764
70966.0000000    0.5090848
70967.0000000    0.5115085
70968.0000000    0.5148042
70969.0000000    0.5148461
70970.0000000    0.5161670
70971.0000000    0.5185610
70972.0000000    0.5194240
70973.0000000    0.5154240
70974.0000000    0.5119190
70975.0000000    0.5067253
70976.0000000    0.5096205
70977.0000000    0.5095755
70978.0000000    0.5035746
70979.0000000    0.5013150
70980.0000000    0.5009724
70981.0000000    0.5078744
70982.0000000    0.5143259
70983.0000000    0.5158690
70984.0000000    0.5195062
70985.0000000    0.5195242
70986.0000000    0.5183806
70987.0000000    0.5180228
70988.0000000    0.5170436
70989.0000000    0.5142083
70990.0000000    0.5168767
70991.0000000    0.5245923
70992.0000000    0.5275785
70993.0000000    0.5273994
70994.0000000    0.5224153
70995.0000000    0.5266172
70996.0000000    0.5319799
70997.0000000    0.5364837
70998.0000000    0.5421504
70999.0000000    0.5345855
71000.0000000    0.5269649
71001.0000000    0.5325416
71002.0000000    0.5251926
71003.0000000    0.5204931
71004.0000000    0.5154434
71005.0000000    0.5180625
71006.0000000    0.5192922
71007.0000000    0.5171153
71008.0000000    0.5213152
71009.0000000    0.5304595
71010.0000000    0.5324374
71011.0000000    0.5379928
71012.0000000    0.5363148
71013.0000000    0.5301307
71014.0000000    0.5289986
71015.0000000    0.5328822
71016.0000000    0.5297798
71017.0000000    0.5160730
71018.0000000    0.5169851
71019.0000000    0.5217760
71020.0000000    0.5189657
71021.0000000    0.5147527
71022.0000000    0.5142522
71023.0000000    0.5097293
71024.0000000    0.5129839
71025.0000000    0.5129781
71026.0000000    0.5130663
71027.0000000    0.5164514
71028.0000000    0.5146598
71029.0000000    0.5183417
71030.0000000    0.5192649
71031.0000000    0.5210000
71032.0000000    0.5189074
71033.0000000    0.5213044
71034.0000000    0.5132563
71035.0000000    0.5088906
71036.0000000    0.5121850
71037.0000000    0.5215031
71038.0000000    0.5185788
71039.0000000    0.5144053
71040.0000000    0.5119691
71041.0000000    0.5084597
71042.0000000    0.5088219
71043.0000000    0.5103949
71044.0000000    0.5094443
71045.0000000    0.5176563
71046.0000000    0.5202333
71047.0000000    0.5179703
71048.0000000    0.5097972
71049.0000000    0.5085496
71050.0000000    0.5077871
71051.0000000    0.5045629
71052.0000000    0.5036618
71053.0000000    0.5115975
71054.0000000    0.5150093
71055.0000000    0.5127035
71056.0000000    0.5132745
71057.0000000    0.5182121
71058.0000000    0.5230224
71059.0000000    0.5235276
71060.0000000    0.5157817
71061.0000000    0.5160657
71062.0000000    0.5216309
71063.0000000    0.5237815
71064.0000000    0.5267283
71065.0000000    0.5263931
71066.0000000    0.5298289
71067.0000000    0.5319240
71068.0000000    0.5364788
71069.0000000    0.5381076
71070.0000000    0.5384406
71071.0000000    0.5382511
71072.0000000    0.5344403
71073.0000000    0.5349201
71074.0000000    0.5283637
71075.0000000    0.5299952
71076.0000000    0.5340778
71077.0000000    0.5334411
71078.0000000    0.5318611
71079.0000000    0.5289020
71080.0000000    0.5260832
71081.0000000    0.5302709
71082.0000000    0.5253959
71083.0000000    0.5246000
71084.0000000    0.5181613
71085.0000000    0.5143751
71086.0000000    0.5179908
71087.0000000    0.5220969
71088.0000000    0.5284843
71089.0000000    0.5342124
71090.0000000    0.5370354
71091.0000000    0.5452372
71092.0000000    0.5357773
71093.0000000    0.5321095
71094.0000000    0.5327290
71095.0000000    0.5379510
71096.0000000    0.5359971
71097.0000000    0.5361565
71098.0000000    0.5322176
71099.0000000    0.5291477
71100.0000000    0.5323940
71101.0000000    0.5390785
71102.0000000    0.5374919
71103.0000000    0.5322981
71104.0000000    0.5299676
71105.0000000    0.5322772
71106.0000000    0.5354199
71107.0000000    0.5364209
71108.0000000    0.5365736
71109.0000000    0.5350364
71110.0000000    0.5418674
71111.0000000    0.5423398
71112.0000000    0.5438935
71113.0000000    0.5444896
71114.0000000    0.5446302
71115.0000000    0.5517456
71116.0000000    0.5509533
71117.0000000    0.5460998
71118.0000000    0.5526863
71119.0000000    0.5540971
71120.0000000    0.5518993
71121.0000000    0.5505709
71122.0000000    0.5469814
71123.0000000    0.5401263
71124.0000000    0.5367780
71125.0000000    0.5330629
71126.0000000    0.5284088
71127.0000000    0.5276175
71128.0000000    0.5276948
71129.0000000    0.5262176
71130.0000000    0.5285540
71131.0000000    0.5290501
71132.0000000    0.5263866
71133.0000000    0.5249980
71134.0000000    0.5251601
71135.0000000    0.5203362
71136.0000000    0.5207966
71137.0000000    0.5204936
71138.0000000    0.5213589
71139.0000000    0.5217986
71140.0000000    0.5242119
71141.0000000    0.5244910
71142.0000000    0.5261382
71143.0000000    0.5259470
71144.0000000    0.5242012
71145.0000000    0.5187536
71146.0000000    0.5165073
71147.0000000    0.5150487
71148.0000000    0.5107716
71149.0000000    0.5061732
71150.0000000    0.5086506
71151.0000000    0.5045850
71152.0000000    0.5046492
71153.0000000    0.5081529
71154.0000000    0.5133073
71155.0000000    0.5119451
71156.0000000    0.5149777
71157.0000000    0.5184276
71158.0000000    0.5269892
71159.0000000    0.5250115
71160.0000000    0.5248244
71161.0000000    0.5196814
71162.0000000    0.5158606
71163.0000000    0.5204434
71164.0000000    0.5259008
71165.0000000    0.5215104
71166.0000000    0.5210518
71167.0000000    0.5179356
71168.0000000    0.5186273
71169.0000000    0.5189465
71170.0000000    0.5196593
71171.0000000    0.5226021
71172.0000000    0.5257785
71173.0000000    0.5250945
71174.0000000    0.5197447
71175.0000000    0.5197407
71176.0000000    0.5239601
71177.0000000    0.5190485
71178.0000000    0.5174699
71179.0000000    0.5162297
71180.0000000    0.5061774
71181.0000000    0.5035354
71182.0000000    0.5006394
71183.0000000    0.5057014
71184.0000000    0.5077502
71185.0000000    0.4989387
71186.0000000    0.4936275
71187.0000000    0.4924909
71188.0000000    0.4895889
71189.0000000    0.4911353
71190.0000000    0.4909230
71191.0000000    0.4915777
71192.0000000    0.4925178
71193.0000000    0.4884692
71194.0000000    0.4921201
71195.0000000    0.4880749
71196.0000000    0.4809375
71197.0000000    0.4854644
71198.0000000    0.4903631
71199.0000000    0.4946218
71200.0000000    0.4955710
71201.0000000    0.4890768
71202.0000000    0.4849370
71203.0000000    0.4848209
71204.0000000    0.4841834
71205.0000000    0.4864917
71206.0000000    0.4886780
71207.0000000    0.4971870
71208.0000000    0.5002463
71209.0000000    0.5046075
71210.0000000    0.5057618
71211.0000000    0.5098386
71212.0000000    0.5125111
71213.0000000    0.5171061
71214.0000000    0.5130135
71215.0000000    0.5108202
71216.0000000    0.5091824
71217.0000000    0.5032375
71218.0000000    0.5042845
71219.0000000    0.4938968
71220.0000000    0.4920938
71221.0000000    0.4911763
71222.0000000    0.4908792
71223.0000000    0.4864237
71224.0000000    0.4821485
71225.0000000    0.4809324
71226.0000000    0.4847259
71227.0000000    0.4810225
71228.0000000    0.4763593
71229.0000000    0.4754553
71230.0000000    0.4723573
71231.0000000    0.4761527
71232.0000000    0.4811671
71233.0000000    0.4806421
71234.0000000    0.4767067
71235.0000000    0.4772334
71236.0000000    0.4830650
71237.0000000    0.4844807
71238.0000000    0.4833916
71239.0000000    0.4898315
71240.0000000    0.4861187
71241.0000000    0.4879610
71242.0000000    0.4835871
71243.0000000    0.4833869
71244.0000000    0.4829014
71245.0000000    0.4891800
71246.0000000    0.4986916
71247.0000000    0.5001106
71248.0000000    0.4961277
71249.0000000    0.4974379
71250.0000000    0.4933047
71251.0000000    0.4905314
71252.0000000    0.4862831
71253.0000000    0.4869589
71254.0000000    0.4886694
71255.0000000    0.4933487
71256.0000000    0.4932517
71257.0000000    0.4943955
71258.0000000    0.4931719
71259.0000000    0.4984058
71260.0000000    0.5004297
71261.0000000    0.5023149
71262.0000000    0.4988660
71263.0000000    0.4980281
71264.0000000    0.5004411
71265.0000000    0.5020823
71266.0000000    0.5065966
71267.0000000    0.5109593
71268.0000000    0.5065305
71269.0000000    0.4987131
71270.0000000    0.5006583
71271.0000000    0.4956065
71272.0000000    0.4943810
71273.0000000    0.4927903
71274.0000000    0.4872324
71275.0000000    0.4835562
71276.0000000    0.4844495
71277.0000000    0.4915686
71278.0000000    0.4930578
71279.0000000    0.4975239
71280.0000000    0.4994989
71281.0000000    0.4956621
71282.0000000    0.4933167
71283.0000000    0.4912620
71284.0000000    0.4861847
71285.0000000    0.4809839
71286.0000000    0.4807332
71287.0000000    0.4801609
71288.0000000    0.4799720
71289.0000000    0.4819058
71290.0000000    0.4793051
71291.0000000    0.4856188
71292.0000000    0.4894773
71293.0000000    0.4865295
71294.0000000    0.4849977
71295.0000000    0.4876794
71296.0000000    0.4887927
71297.0000000    0.4894189
71298.0000000    0.4983965
71299.0000000    0.5061585
71300.0000000    0.5062622
71301.0000000    0.5042455
71302.0000000    0.5113189
71303.0000000    0.5054502
71304.0000000    0.5055820
71305.0000000    0.4992501
71306.0000000    0.4975118
71307.0000000    0.4968466
71308.0000000    0.4936610
71309.0000000    0.5019124
71310.0000000    0.5077695
71311.0000000    0.5049925
71312.0000000    0.4953596
71313.0000000    0.4914102
71314.0000000    0.4951197
71315.0000000    0.4979038
71316.0000000    0.4990530
71317.0000000    0.5052300
71318.0000000    0.4995565
71319.0000000    0.4984100
71320.0000000    0.4989743
71321.0000000    0.4992352
71322.0000000    0.4960796
71323.0000000    0.4933524
71324.0000000    0.4969847
71325.0000000    0.5015567
71326.0000000    0.5041876
71327.0000000    0.5094437
71328.0000000    0.5154625
71329.0000000    0.5221706
71330.0000000    0.5259358
71331.0000000    0.5258858
71332.0000000    0.5314174
71333.0000000    0.5272129
71334.0000000    0.5228562
71335.0000000    0.5158682
71336.0000000    0.5204654
71337.0000000    0.5231441
71338.0000000    0.5291058
71339.0000000    0.5320074
71340.0000000    0.5319082
71341.0000000    0.5275240
71342.0000000    0.5333048
71343.0000000    0.5278182
71344.0000000    0.5284003
71345.0000000    0.5224277
71346.0000000    0.5168045
71347.0000000    0.5210240
71348.0000000    0.5203992
71349.0000000    0.5243855
71350.0000000    0.5282202
71351.0000000    0.5288364
71352.0000000    0.5295373
71353.0000000    0.5362590
71354.0000000    0.5395602
71355.0000000    0.5415521
71356.0000000    0.5369698
71357.0000000    0.5359363
71358.0000000    0.5377665
71359.0000000    0.5312307
71360.0000000    0.5291979
71361.0000000    0.5248368
71362.0000000    0.5198080
71363.0000000    0.5251505
71364.0000000    0.5270820
71365.0000000    0.5283831
71366.0000000    0.5259593
71367.0000000    0.5267387
71368.0000000    0.5319191
71369.0000000    0.5396704
71370.0000000    0.5438259
71371.0000000    0.5521979
71372.0000000    0.5586080
71373.0000000    0.5600338
71374.0000000    0.5596576
71375.0000000    0.5541573
71376.0000000    0.5510684
71377.0000000    0.5524788
71378.0000000    0.5500643
71379.0000000    0.5483347
71380.0000000    0.5470083
71381.0000000    0.5443308
71382.0000000    0.5378758
71383.0000000    0.5388176
71384.0000000    0.5382736
71385.0000000    0.5380548
71386.0000000    0.5330699
71387.0000000    0.5332674
71388.0000000    0.5268359
71389.0000000    0.5220202
71390.0000000    0.5166500
71391.0000000    0.5112904
71392.0000000    0.5144279
71393.0000000    0.5250207
71394.0000000    0.5296135
71395.0000000    0.5323784
71396.0000000    0.5337740
71397.0000000    0.5285926
71398.0000000    0.5289052
71399.0000000    0.5275225
71400.0000000    0.5271297
71401.0000000    0.5280156
71402.0000000    0.5267536
71403.0000000    0.5231839
71404.0000000    0.5221525
71405.0000000    0.5199984
71406.0000000    0.5123968
71407.0000000    0.5078877
71408.0000000    0.5052476
71409.0000000    0.4977738
71410.0000000    0.5008354
71411.0000000    0.5045986
71412.0000000    0.5019590
71413.0000000    0.5031263
71414.0000000    0.5036210
71415.0000000    0.5057348
71416.0000000    0.5060602
71417.0000000    0.5096133
71418.0000000    0.5119803
71419.0000000    0.5167584
71420.0000000    0.5160486
71421.0000000    0.5171399
71422.0000000    0.5212024
71423.0000000    0.5245489
71424.0000000    0.5258387
71425.0000000    0.5251077
71426.0000000    0.5222974
71427.0000000    0.5265633
71428.0000000    0.5264868
71429.0000000    0.5272729
71430.0000000    0.5312452
71431.0000000    0.5283653
71432.0000000    0.5324686
71433.0000000    0.5350093
71434.0000000    0.5357803
71435.0000000    0.5383854
71436.0000000    0.5380104
71437.0000000    0.5379251
71438.0000000    0.5400014
71439.0000000    0.5277458
71440.0000000    0.5176848
71441.0000000    0.5136747
71442.0000000    0.5146081
71443.0000000    0.5230651
71444.0000000    0.5255346
71445.0000000    0.5229963
71446.0000000    0.5226057
71447.0000000    0.5212798
71448.0000000    0.5170770
71449.0000000    0.5213771
71450.0000000    0.5173200
71451.0000000    0.5178381
71452.0000000    0.5173911
71453.0000000    0.5180199
71454.0000000    0.5177783
71455.0000000    0.5194819
71456.0000000    0.5189031
71457.0000000    0.5204298
71458.0000000    0.5296600
71459.0000000    0.5324287
71460.0000000    0.5344200
71461.0000000    0.5294928
71462.0000000    0.5269259
71463.0000000    0.5305386
71464.0000000    0.5264927
71465.0000000    0.5242718
71466.0000000    0.5267542
71467.0000000    0.5357564
71468.0000000    0.5383779
71469.0000000    0.5384437
71470.0000000    0.5378206
71471.0000000    0.5338155
71472.0000000    0.5272782
71473.0000000    0.5212982
71474.0000000    0.5215058
71475.0000000    0.5284964
71476.0000000    0.5248274
71477.0000000    0.5182754
71478.0000000    0.5170673
71479.0000000    0.5117856
71480.0000000    0.5179020
71481.0000000    0.5170804
71482.0000000    0.5152231
71483.0000000    0.5174649
71484.0000000    0.5196550
71485.0000000    0.5253974
71486.0000000    0.5304995
71487.0000000    0.5363071
71488.0000000    0.5350481
71489.0000000    0.5372024
71490.0000000    0.5351487
71491.0000000    0.5325854
71492.0000000    0.5281671
71493.0000000    0.5268156
71494.0000000    0.5259528
71495.0000000    0.5252806
71496.0000000    0.5300333
71497.0000000    0.5287480
71498.0000000    0.5314958
71499.0000000    0.5335051
71500.0000000    0.5360987
71501.0000000    0.5355018
71502.0000000    0.5370561
71503.0000000    0.5374702
71504.0000000    0.5319961
71505.0000000    0.5331712
71506.0000000    0.5300023
71507.0000000    0.5317971
71508.0000000    0.5256365
71509.0000000    0.5256193
71510.0000000    0.5248418
71511.0000000    0.5217463
71512.0000000    0.5138572
71513.0000000    0.5105020
71514.0000000    0.5115923
71515.0000000    0.5078125
71516.0000000    0.5022514
71517.0000000    0.4973306
71518.0000000    0.4954775
71519.0000000    0.4964007
71520.0000000    0.4971485
71521.0000000    0.4932023
71522.0000000    0.4873244
71523.0000000    0.4924500
71524.0000000    0.4964994
71525.0000000    0.5067723
71526.0000000    0.5066100
71527.0000000    0.5019027
71528.0000000    0.5015917
71529.0000000    0.4980611
71530.0000000    0.4993623
71531.0000000    0.5011942
71532.0000000    0.5035911
71533.0000000    0.5049494
71534.0000000    0.5015885
71535.0000000    0.5004659
71536.0000000    0.4984694
71537.0000000    0.4965520
71538.0000000    0.4882841
71539.0000000    0.4840022
71540.0000000    0.4866985
71541.0000000    0.4878833
71542.0000000    0.4899780
71543.0000000    0.4882450
71544.0000000    0.4837757
71545.0000000    0.4855453
71546.0000000    0.4843948
71547.0000000    0.4819500
71548.0000000    0.4875003
71549.0000000    0.4858214
71550.0000000    0.4809399
71551.0000000    0.4777666
71552.0000000    0.4770289
71553.0000000    0.4807720
71554.0000000    0.4836559
71555.0000000    0.4881262
71556.0000000    0.5000488
71557.0000000    0.4972326
71558.0000000    0.4924498
71559.0000000    0.4876320
71560.0000000    0.4898929
71561.0000000    0.4871490
71562.0000000    0.4800255
71563.0000000    0.4798863
71564.0000000    0.4731231
71565.0000000    0.4709684
71566.0000000    0.4699857
71567.0000000    0.4682577
71568.0000000    0.4698370
71569.0000000    0.4676078
71570.0000000    0.4631281
71571.0000000    0.4598177
71572.0000000    0.4564621
71573.0000000    0.4588019
71574.0000000    0.4640381
71575.0000000    0.4686128
71576.0000000    0.4695823
71577.0000000    0.4734845
71578.0000000    0.4769917
71579.0000000    0.4818801
71580.0000000    0.4898905
71581.0000000    0.4945732
71582.0000000    0.4957498
71583.0000000    0.4976667
71584.0000000    0.4911975
71585.0000000    0.4996095
71586.0000000    0.5080621
71587.0000000    0.5078423
71588.0000000    0.5051641
71589.0000000    0.4995632
71590.0000000    0.4975634
71591.0000000    0.4951745
71592.0000000    0.4979040
71593.0000000    0.4993399
71594.0000000    0.4997503
71595.0000000    0.5006155
71596.0000000    0.4966022
71597.0000000    0.4982625
71598.0000000    0.5044668
71599.0000000    0.5057670
71600.0000000    0.5071434
71601.0000000    0.5102108
71602.0000000    0.5130272
71603.0000000    0.5113370
71604.0000000    0.5218722
71605.0000000    0.5235598
71606.0000000    0.5184893
71607.0000000    0.5177224
71608.0000000    0.5088344
71609.0000000    0.5095221
71610.0000000    0.5082171
71611.0000000    0.5037885
71612.0000000    0.4975901
71613.0000000    0.5035713
71614.0000000    0.5057703
71615.0000000    0.5027424
71616.0000000    0.5051737
71617.0000000    0.5031801
71618.0000000    0.4996131
71619.0000000    0.4950447
71620.0000000    0.4946196
71621.0000000    0.4935384
71622.0000000    0.4947087
71623.0000000    0.4938950
71624.0000000    0.4974391
71625.0000000    0.5011504
71626.0000000    0.5091926
71627.0000000    0.5134403
71628.0000000    0.5117044
71629.0000000    0.5121768
71630.0000000    0.5089467
71631.0000000    0.5088832
71632.0000000    0.5116537
71633.0000000    0.5137129
71634.0000000    0.5130849
71635.0000000    0.5119965
71636.0000000    0.5100241
71637.0000000    0.5081963
71638.0000000    0.5129599
71639.0000000    0.5176619
71640.0000000    0.5214069
71641.0000000    0.5215139
71642.0000000    0.5267195
71643.0000000    0.5284523
71644.0000000    0.5285065
71645.0000000    0.5199820
71646.0000000    0.5193874
71647.0000000    0.5159271
71648.0000000    0.5271133
71649.0000000    0.5294529
71650.0000000    0.5239221
71651.0000000    0.5232494
71652.0000000    0.5229421
71653.0000000    0.5277300
71654.0000000    0.5307015
71655.0000000    0.5284355
71656.0000000    0.5303966
71657.0000000    0.5322434
71658.0000000    0.5338653
71659.0000000    0.5370682
71660.0000000    0.5316918
71661.0000000    0.5311028
71662.0000000    0.5275053
71663.0000000    0.5262690
71664.0000000    0.5291114
71665.0000000    0.5330831
71666.0000000    0.5383844
71667.0000000    0.5387300
71668.0000000    0.5468956
71669.0000000    0.5468548
71670.0000000    0.5441460
71671.0000000    0.5425937
71672.0000000    0.5403866
71673.0000000    0.5385251
71674.0000000    0.5358753
71675.0000000    0.5395351
71676.0000000    0.5402807
71677.0000000    0.5419362
71678.0000000    0.5471733
71679.0000000    0.5500324
71680.0000000    0.5528117
71681.0000000    0.5515800
71682.0000000    0.5556714
71683.0000000    0.5540572
71684.0000000    0.5482931
71685.0000000    0.5511786
71686.0000000    0.5508053
71687.0000000    0.5515202
71688.0000000    0.5528208
71689.0000000    0.5499229
71690.0000000    0.5523432
71691.0000000    0.5568282
71692.0000000    0.5602451
71693.0000000    0.5624762
71694.0000000    0.5655950
71695.0000000    0.5636795
71696.0000000    0.5615927
71697.0000000    0.5631161
71698.0000000    0.5661558
71699.0000000    0.5684837
71700.0000000    0.5668601
71701.0000000    0.5645862
71702.0000000    0.5621247
71703.0000000    0.5653707
71704.0000000    0.5673317
71705.0000000    0.5705788
71706.0000000    0.5724186
71707.0000000    0.5727775
71708.0000000    0.5657652
71709.0000000    0.5657866
71710.0000000    0.5612189
71711.0000000    0.5559842
71712.0000000    0.5592369
71713.0000000    0.5589585
71714.0000000    0.5566786
71715.0000000    0.5552109
71716.0000000    0.5575289
71717.0000000    0.5640851
71718.0000000    0.5644599
71719.0000000    0.5639288
71720.0000000    0.5663770
71721.0000000    0.5674642
71722.0000000    0.5700626
71723.0000000    0.5745634
71724.0000000    0.5740810
71725.0000000    0.5669667
71726.0000000    0.5658334
71727.0000000    0.5664365
71728.0000000    0.5652182
71729.0000000    0.5644027
71730.0000000    0.5632311
71731.0000000    0.5622592
71732.0000000    0.5631667
71733.0000000    0.5640778
71734.0000000    0.5634882
71735.0000000    0.5653394
71736.0000000    0.5683312
71737.0000000    0.5688921
71738.0000000    0.5666503
71739.0000000    0.5637724
71740.0000000    0.5619335
71741.0000000    0.5590469
71742.0000000    0.5574461
71743.0000000    0.5579117
71744.0000000    0.5550159
71745.0000000    0.5521977
71746.0000000    0.5509443
71747.0000000    0.5538644
71748.0000000    0.5554513
71749.0000000    0.5550048
71750.0000000    0.5560653
71751.0000000    0.5560032
71752.0000000    0.5472304
71753.0000000    0.5511502
71754.0000000    0.5514394
71755.0000000    0.5555255
71756.0000000    0.5580677
71757.0000000    0.5497738
71758.0000000    0.5537554
71759.0000000    0.5530658
71760.0000000    0.5479184
71761.0000000    0.5440297
71762.0000000    0.5467204
71763.0000000    0.5470009
71764.0000000    0.5448610
71765.0000000    0.5416787
71766.0000000    0.5379833
71767.0000000    0.5360424
71768.0000000    0.5367494
71769.0000000    0.5351450
71770.0000000    0.5410475
71771.0000000    0.5440310
71772.0000000    0.5447584
71773.0000000    0.5441632
71774.0000000    0.5425935
71775.0000000    0.5399061
71776.0000000    0.5396818
71777.0000000    0.5424376
71778.0000000    0.5439305
71779.0000000    0.5448884
71780.0000000    0.5535117
71781.0000000    0.5584990
71782.0000000    0.5550122
71783.0000000    0.5601503
71784.0000000    0.5577518
71785.0000000    0.5514894
71786.0000000    0.5459371
71787.0000000    0.5458555
71788.0000000    0.5404223
71789.0000000    0.5446036
71790.0000000    0.5407429
71791.0000000    0.5419996
71792.0000000    0.5394178
71793.0000000    0.5373099
71794.0000000    0.5380167
71795.0000000    0.5421031
71796.0000000    0.5452579
71797.0000000    0.5415423
71798.0000000    0.5432062
71799.0000000    0.5477089
71800.0000000    0.5512762
71801.0000000    0.5510666
71802.0000000    0.5427354
71803.0000000    0.5304279
71804.0000000    0.5295053
71805.0000000    0.5305389
71806.0000000    0.5340574
71807.0000000    0.5348715
71808.0000000    0.5365667
71809.0000000    0.5435109
71810.0000000    0.5475633
71811.0000000    0.5441437
71812.0000000    0.5459088
71813.0000000    0.5469313
71814.0000000    0.5463948
71815.0000000    0.5475488
71816.0000000    0.5432180
71817.0000000    0.5436020
71818.0000000    0.5319594
71819.0000000    0.5290966
71820.0000000    0.5293031
71821.0000000    0.5317505
71822.0000000    0.5266963
71823.0000000    0.5293255
71824.0000000    0.5290793
71825.0000000    0.5304198
71826.0000000    0.5339159
71827.0000000    0.5395491
71828.0000000    0.5399050
71829.0000000    0.5357785
71830.0000000    0.5335729
71831.0000000    0.5336491
71832.0000000    0.5311744
71833.0000000    0.5382642
71834.0000000    0.5416080
71835.0000000    0.5425557
71836.0000000    0.5463144
71837.0000000    0.5480487
71838.0000000    0.5423500
71839.0000000    0.5418771
71840.0000000    0.5419096
71841.0000000    0.5420323
71842.0000000    0.5352578
71843.0000000    0.5348338
71844.0000000    0.5330349
71845.0000000    0.5329608
71846.0000000    0.5342616
71847.0000000    0.5397230
71848.0000000    0.5379442
71849.0000000    0.5405133
71850.0000000    0.5405314
71851.0000000    0.5375478
71852.0000000    0.5350471
71853.0000000    0.5412701
71854.0000000    0.5495901
71855.0000000    0.5481080
71856.0000000    0.5465147
71857.0000000    0.5482073
71858.0000000    0.5423260
71859.0000000    0.5478678
71860.0000000    0.5493522
71861.0000000    0.5524833
71862.0000000    0.5530592
71863.0000000    0.5523839
71864.0000000    0.5515779
71865.0000000    0.5534618
71866.0000000    0.5487109
71867.0000000    0.5493367
71868.0000000    0.5486869
71869.0000000    0.5468528
71870.0000000    0.5449318
71871.0000000    0.5419973
71872.0000000    0.5363594
71873.0000000    0.5353014
71874.0000000    0.5373747
71875.0000000    0.5400320
71876.0000000    0.5374861
71877.0000000    0.5393429
71878.0000000    0.5387768
71879.0000000    0.5419853
71880.0000000    0.5443809
71881.0000000    0.5364742
71882.0000000    0.5329497
71883.0000000    0.5347377
71884.0000000    0.5368615
71885.0000000    0.5319715
71886.0000000    0.5334498
71887.0000000    0.5353741
71888.0000000    0.5366823
71889.0000000    0.5370392
71890.0000000    0.5403932
71891.0000000    0.5411421
71892.0000000    0.5460625
71893.0000000    0.5488659
71894.0000000    0.5451347
71895.0000000    0.5385177
71896.0000000    0.5421577
71897.0000000    0.5386286
71898.0000000    0.5451099
71899.0000000    0.5459599
71900.0000000    0.5486728
71901.0000000    0.5504144
71902.0000000    0.5475242
71903.0000000    0.5420218
71904.0000000    0.5414715
71905.0000000    0.5408134
71906.0000000    0.5453202
71907.0000000    0.5412375
71908.0000000    0.5390241
71909.0000000    0.5393731
71910.0000000    0.5469893
71911.0000000    0.5412672
71912.0000000    0.5417110
71913.0000000    0.5379111
71914.0000000    0.5346871
71915.0000000    0.5375227
71916.0000000    0.5375154
71917.0000000    0.5355356
71918.0000000    0.5332361
71919.0000000    0.5301004
71920.0000000    0.5325758
71921.0000000    0.5352703
71922.0000000    0.5408785
71923.0000000    0.5463127
71924.0000000    0.5466866
71925.0000000    0.5415115
71926.0000000    0.5374028
71927.0000000    0.5361023
71928.0000000    0.5301185
71929.0000000    0.5284941
71930.0000000    0.5319487
71931.0000000    0.5354720
71932.0000000    0.5391882
71933.0000000    0.5370996
71934.0000000    0.5385618
71935.0000000    0.5440052
71936.0000000    0.5437525
71937.0000000    0.5447354
71938.0000000    0.5407738
71939.0000000    0.5467634
71940.0000000    0.5480380
71941.0000000    0.5478346
71942.0000000    0.5480652
71943.0000000    0.5467329
71944.0000000    0.5439185
71945.0000000    0.5393333
71946.0000000    0.5361594
71947.0000000    0.5362692
71948.0000000    0.5288749
71949.0000000    0.5291309
71950.0000000    0.5242831
71951.0000000    0.5204512
71952.0000000    0.5226783
71953.0000000    0.5265340
71954.0000000    0.5336275
71955.0000000    0.5320929
71956.0000000    0.5288929
71957.0000000    0.5241225
71958.0000000    0.5202591
71959.0000000    0.5161399
71960.0000000    0.5076710
71961.0000000    0.5039892
71962.0000000    0.5091740
71963.0000000    0.5115981
71964.0000000    0.5117634
71965.0000000    0.5042824
71966.0000000    0.5078768
71967.0000000    0.5166336
71968.0000000    0.5082611
71969.0000000    0.5083193
71970.0000000    0.5104675
71971.0000000    0.5149767
71972.0000000    0.5116789
71973.0000000    0.5111796
71974.0000000    0.5126849
71975.0000000    0.5108914
71976.0000000    0.5081778
71977.0000000    0.5065328
71978.0000000    0.5041572
71979.0000000    0.5043119
71980.0000000    0.5018388
71981.0000000    0.4958908
71982.0000000    0.4898602
71983.0000000    0.4911115
71984.0000000    0.4924956
71985.0000000    0.4903599
71986.0000000    0.4955897
71987.0000000    0.4927889
71988.0000000    0.4957539
71989.0000000    0.4951758
71990.0000000    0.4934671
71991.0000000    0.4872850
71992.0000000    0.4853807
71993.0000000    0.4893473
71994.0000000    0.4909031
71995.0000000    0.4888185
71996.0000000    0.4943841
71997.0000000    0.4994706
71998.0000000    0.5001024
71999.0000000    0.5005168
72000.0000000    0.5024038
72001.0000000    0.5013264
72002.0000000    0.4987738
72003.0000000    0.4910983
72004.0000000    0.4877537
72005.0000000    0.4893118
72006.0000000    0.4902366
72007.0000000    0.4904815
72008.0000000    0.4882949
72009.0000000    0.4835523
72010.0000000    0.4864012
72011.0000000    0.4867148
72012.0000000    0.4879638
72013.0000000    0.4795106
72014.0000000    0.4854778
72015.0000000    0.4921538
72016.0000000    0.4954405
72017.0000000    0.4972680
72018.0000000    0.5019570
72019.0000000    0.4993698
72020.0000000    0.4971411
72021.0000000    0.4989308
72022.0000000    0.4980806
72023.0000000    0.4938673
72024.0000000    0.4914988
72025.0000000    0.4981635
72026.0000000    0.4994733
72027.0000000    0.5015231
72028.0000000    0.4976854
72029.0000000    0.4920006
72030.0000000    0.4889666
72031.0000000    0.4877099
72032.0000000    0.4907385
72033.0000000    0.4934820
72034.0000000    0.4925112
72035.0000000    0.4860134
72036.0000000    0.4836176
72037.0000000    0.4782737
72038.0000000    0.4756842
72039.0000000    0.4779057
72040.0000000    0.4833217
72041.0000000    0.4891864
72042.0000000    0.4871136
72043.0000000    0.4848335
72044.0000000    0.4849314
72045.0000000    0.4853234
72046.0000000    0.4834838
72047.0000000    0.4800008
72048.0000000    0.4764647
72049.0000000    0.4781209
72050.0000000    0.4714676
72051.0000000    0.4660017
72052.0000000    0.4679482
72053.0000000    0.4664200
72054.0000000    0.4654182
72055.0000000    0.4668008
72056.0000000    0.4708026
72057.0000000    0.4794082
72058.0000000    0.4828898
72059.0000000    0.4843633
72060.0000000    0.4840649
72061.0000000    0.4868421
72062.0000000    0.4927905
72063.0000000    0.4906239
72064.0000000    0.4959387
72065.0000000    0.5038147
72066.0000000    0.5068271
72067.0000000    0.5080317
72068.0000000    0.5075045
72069.0000000    0.5123618
72070.0000000    0.5121545
72071.0000000    0.5105311
72072.0000000    0.5118666
72073.0000000    0.5069852
72074.0000000    0.5051169
72075.0000000    0.5079486
72076.0000000    0.5080663
72077.0000000    0.5064595
72078.0000000    0.5042179
72079.0000000    0.5095141
72080.0000000    0.5098933
72081.0000000    0.5108310
72082.0000000    0.5038734
72083.0000000    0.5018883
72084.0000000    0.5056674
72085.0000000    0.5053679
72086.0000000    0.5061767
72087.0000000    0.5009824
72088.0000000    0.4967527
72089.0000000    0.4886202
72090.0000000    0.4953336
72091.0000000    0.4929469
72092.0000000    0.4857687
72093.0000000    0.4839594
72094.0000000    0.4865747
72095.0000000    0.4896142
72096.0000000    0.4907252
72097.0000000    0.4883677
72098.0000000    0.4905341
72099.0000000    0.4904431
72100.0000000    0.4915121
72101.0000000    0.4954673
72102.0000000    0.4914478
72103.0000000    0.4939421
72104.0000000    0.4967439
72105.0000000    0.4990484
72106.0000000    0.4983829
72107.0000000    0.4956518
72108.0000000    0.4915511
72109.0000000    0.4955180
72110.0000000    0.5018143
72111.0000000    0.5092648
72112.0000000    0.5120581
72113.0000000    0.5077189
72114.0000000    0.5155371
72115.0000000    0.5159913
72116.0000000    0.5145345
72117.0000000    0.5095699
72118.0000000    0.5079428
72119.0000000    0.5052979
72120.0000000    0.5036874
72121.0000000    0.4998597
72122.0000000    0.4916838
72123.0000000    0.4893292
72124.0000000    0.4882186
72125.0000000    0.4918800
72126.0000000    0.4883934
72127.0000000    0.4855581
72128.0000000    0.4836214
72129.0000000    0.4872442
72130.0000000    0.4998114
72131.0000000    0.5089363
72132.0000000    0.5117164
72133.0000000    0.5143115
72134.0000000    0.5124075
72135.0000000    0.5102528
72136.0000000    0.5080240
72137.0000000    0.5162007
72138.0000000    0.5190351
72139.0000000    0.5183632
72140.0000000    0.5116298
72141.0000000    0.5157523
72142.0000000    0.5232584
72143.0000000    0.5198745
72144.0000000    0.5190715
72145.0000000    0.5127294
72146.0000000    0.5174293
72147.0000000    0.5207774
72148.0000000    0.5234053
72149.0000000    0.5225492
72150.0000000    0.5294918
72151.0000000    0.5346996
72152.0000000    0.5342569
72153.0000000    0.5318113
72154.0000000    0.5287507
72155.0000000    0.5271575
72156.0000000    0.5232152
72157.0000000    0.5272883
72158.0000000    0.5299420
72159.0000000    0.5321950
72160.0000000    0.5286750
72161.0000000    0.5307102
72162.0000000    0.5276477
72163.0000000    0.5321676
72164.0000000    0.5321041
72165.0000000    0.5301303
72166.0000000    0.5336482
72167.0000000    0.5317801
72168.0000000    0.5329949
72169.0000000    0.5336829
72170.0000000    0.5319076
72171.0000000    0.5348549
72172.0000000    0.5355151
72173.0000000    0.5321987
72174.0000000    0.5340647
72175.0000000    0.5401308
72176.0000000    0.5377682
72177.0000000    0.5361961
72178.0000000    0.5371541
72179.0000000    0.5385381
72180.0000000    0.5343428
72181.0000000    0.5406688
72182.0000000    0.5438595
72183.0000000    0.5409096
72184.0000000    0.5406764
72185.0000000    0.5437145
72186.0000000    0.5456083
72187.0000000    0.5437005
72188.0000000    0.5470067
72189.0000000    0.5457259
72190.0000000    0.5464219
72191.0000000    0.5433882
72192.0000000    0.5385433
72193.0000000    0.5343169
72194.0000000    0.5401161
72195.0000000    0.5358208
72196.0000000    0.5409982
72197.0000000    0.5377427
72198.0000000    0.5311279
72199.0000000    0.5297459
72200.0000000    0.5320763
72201.0000000    0.5334585
72202.0000000    0.5373269
72203.0000000    0.5375983
72204.0000000    0.5387676
72205.0000000    0.5364324
72206.0000000    0.5316803
72207.0000000    0.5231375
72208.0000000    0.5208359
72209.0000000    0.5268111
72210.0000000    0.5275288
72211.0000000    0.5261819
72212.0000000    0.5275111
72213.0000000    0.5275643
72214.0000000    0.5256482
72215.0000000    0.5228607
72216.0000000    0.5177321
72217.0000000    0.5199432
72218.0000000    0.5254010
72219.0000000    0.5296378
72220.0000000    0.5302867
72221.0000000    0.5245320
72222.0000000    0.5251471
72223.0000000    0.5215091
72224.0000000    0.5227333
72225.0000000    0.5279761
72226.0000000    0.5175974
72227.0000000    0.5094721
72228.0000000    0.5119616
72229.0000000    0.5101571
72230.0000000    0.5116309
72231.0000000    0.5130922
72232.0000000    0.5111118
72233.0000000    0.5079483
72234.0000000    0.5121349
72235.0000000    0.5128087
72236.0000000    0.5117936
72237.0000000    0.5144767
72238.0000000    0.5170183
72239.0000000    0.5176606
72240.0000000    0.5171494
72241.0000000    0.5217479
72242.0000000    0.5206344
72243.0000000    0.5225788
72244.0000000    0.5251540
72245.0000000    0.5260650
72246.0000000    0.5289937
72247.0000000    0.5277033
72248.0000000    0.5327705
72249.0000000    0.5322781
72250.0000000    0.5334005
72251.0000000    0.5349471
72252.0000000    0.5472031
72253.0000000    0.5573425
72254.0000000    0.5597025
72255.0000000    0.5594676
72256.0000000    0.5618898
72257.0000000    0.5596177
72258.0000000    0.5560486
72259.0000000    0.5535847
72260.0000000    0.5531436
72261.0000000    0.5526370
72262.0000000    0.5558850
72263.0000000    0.5562790
72264.0000000    0.5575421
72265.0000000    0.5579569
72266.0000000    0.5628969
72267.0000000    0.5647942
72268.0000000    0.5611282
72269.0000000    0.5561726
72270.0000000    0.5511147
72271.0000000    0.5481641
72272.0000000    0.5429778
72273.0000000    0.5407215
72274.0000000    0.5419030
72275.0000000    0.5430071
72276.0000000    0.5437920
72277.0000000    0.5449935
72278.0000000    0.5434928
72279.0000000    0.5400767
72280.0000000    0.5342433
72281.0000000    0.5340898
72282.0000000    0.5276042
72283.0000000    0.5352192
72284.0000000    0.5346365
72285.0000000    0.5355362
72286.0000000    0.5381540
72287.0000000    0.5360625
72288.0000000    0.5284584
72289.0000000    0.5232251
72290.0000000    0.5226061
72291.0000000    0.5246754
72292.0000000    0.5289210
72293.0000000    0.5196158
72294.0000000    0.5174522
72295.0000000    0.5156913
72296.0000000    0.5147266
72297.0000000    0.5190165
72298.0000000    0.5276184
72299.0000000    0.5332351
72300.0000000    0.5334929
72301.0000000    0.5362030
72302.0000000    0.5316448
72303.0000000    0.5264001
72304.0000000    0.5290958
72305.0000000    0.5259013
72306.0000000    0.5242587
72307.0000000    0.5239933
72308.0000000    0.5237784
72309.0000000    0.5269840
72310.0000000    0.5292556
72311.0000000    0.5379456
72312.0000000    0.5374734
72313.0000000    0.5427459
72314.0000000    0.5482809
72315.0000000    0.5497776
72316.0000000    0.5548615
72317.0000000    0.5531736
72318.0000000    0.5466675
72319.0000000    0.5422919
72320.0000000    0.5402889
72321.0000000    0.5402163
72322.0000000    0.5443300
72323.0000000    0.5516835
72324.0000000    0.5531625
72325.0000000    0.5542762
72326.0000000    0.5598521
72327.0000000    0.5595227
72328.0000000    0.5571902
72329.0000000    0.5515069
72330.0000000    0.5402864
72331.0000000    0.5363473
72332.0000000    0.5345934
72333.0000000    0.5298241
72334.0000000    0.5262936
72335.0000000    0.5266463
72336.0000000    0.5259995
72337.0000000    0.5276691
72338.0000000    0.5237070
72339.0000000    0.5153223
72340.0000000    0.5138847
72341.0000000    0.5088403
72342.0000000    0.5060378
72343.0000000    0.5098112
72344.0000000    0.5113699
72345.0000000    0.5178810
72346.0000000    0.5173564
72347.0000000    0.5207239
72348.0000000    0.5187019
72349.0000000    0.5190290
72350.0000000    0.5214055
72351.0000000    0.5177637
72352.0000000    0.5125405
72353.0000000    0.5125000
72354.0000000    0.5182636
72355.0000000    0.5206008
72356.0000000    0.5209014
72357.0000000    0.5254313
72358.0000000    0.5255198
72359.0000000    0.5285038
72360.0000000    0.5290213
72361.0000000    0.5293199
72362.0000000    0.5311678
72363.0000000    0.5331042
72364.0000000    0.5264297
72365.0000000    0.5216123
72366.0000000    0.5213253
72367.0000000    0.5220512
72368.0000000    0.5228228
72369.0000000    0.5276620
72370.0000000    0.5343452
72371.0000000    0.5364088
72372.0000000    0.5288495
72373.0000000    0.5281702
72374.0000000    0.5306149
72375.0000000    0.5301391
72376.0000000    0.5187619
72377.0000000    0.5162569
72378.0000000    0.5151019
72379.0000000    0.5131109
72380.0000000    0.5096021
72381.0000000    0.5049946
72382.0000000    0.5042682
72383.0000000    0.5064984
72384.0000000    0.5147823
72385.0000000    0.5204834
72386.0000000    0.5250902
72387.0000000    0.5212458
72388.0000000    0.5178043
72389.0000000    0.5237841
72390.0000000    0.5254588
72391.0000000    0.5278050
72392.0000000    0.5326536
72393.0000000    0.5344043
72394.0000000    0.5335847
72395.0000000    0.5317392
72396.0000000    0.5350241
72397.0000000    0.5293091
72398.0000000    0.5322269
72399.0000000    0.5354232
72400.0000000    0.5348237
72401.0000000    0.5416869
72402.0000000    0.5454625
72403.0000000    0.5470722
72404.0000000    0.5453673
72405.0000000    0.5459082
72406.0000000    0.5413011
72407.0000000    0.5414590
72408.0000000    0.5404597
72409.0000000    0.5402092
72410.0000000    0.5389857
72411.0000000    0.5354360
72412.0000000    0.5362520
72413.0000000    0.5304478
72414.0000000    0.5219728
72415.0000000    0.5165353
72416.0000000    0.5247667
72417.0000000    0.5210443
72418.0000000    0.5207824
72419.0000000    0.5255262
72420.0000000    0.5257646
72421.0000000    0.5253465
72422.0000000    0.5247003
72423.0000000    0.5203507
72424.0000000    0.5213585
72425.0000000    0.5169811
72426.0000000    0.5139213
72427.0000000    0.5170572
72428.0000000    0.5217782
72429.0000000    0.5224983
72430.0000000    0.5214674
72431.0000000    0.5215783
72432.0000000    0.5156220
72433.0000000    0.5058757
72434.0000000    0.5046184
72435.0000000    0.5063455
72436.0000000    0.5158644
72437.0000000    0.5148187
72438.0000000    0.5078908
72439.0000000    0.5057951
72440.0000000    0.4980253
72441.0000000    0.5019163
72442.0000000    0.5047312
72443.0000000    0.5024993
72444.0000000    0.4985186
72445.0000000    0.5024861
72446.0000000    0.4956917
72447.0000000    0.4920907
72448.0000000    0.4952566
72449.0000000    0.4885921
72450.0000000    0.4911346
72451.0000000    0.4937046
72452.0000000    0.5019783
72453.0000000    0.5140418
72454.0000000    0.5135196
72455.0000000    0.5176178
72456.0000000    0.5152994
72457.0000000    0.5203754
72458.0000000    0.5258426
72459.0000000    0.5292881
72460.0000000    0.5334587
72461.0000000    0.5340553
72462.0000000    0.5296105
72463.0000000    0.5301189
72464.0000000    0.5285736
72465.0000000    0.5237075
72466.0000000    0.5269003
72467.0000000    0.5288226
72468.0000000    0.5315396
72469.0000000    0.5321479
72470.0000000    0.5292857
72471.0000000    0.5323444
72472.0000000    0.5317464
72473.0000000    0.5329126
72474.0000000    0.5380612
72475.0000000    0.5364833
72476.0000000    0.5339123
72477.0000000    0.5360575
72478.0000000    0.5356799
72479.0000000    0.5378187
72480.0000000    0.5329785
72481.0000000    0.5283431
72482.0000000    0.5210071
72483.0000000    0.5192578
72484.0000000    0.5171732
72485.0000000    0.5173141
72486.0000000    0.5214725
72487.0000000    0.5211902
72488.0000000    0.5193854
72489.0000000    0.5204141
72490.0000000    0.5171912
72491.0000000    0.5207608
72492.0000000    0.5217188
72493.0000000    0.5300915
72494.0000000    0.5272844
72495.0000000    0.5309842
72496.0000000    0.5331978
72497.0000000    0.5367699
72498.0000000    0.5361614
72499.0000000    0.5367408
72500.0000000    0.5344117
72501.0000000    0.5428678
72502.0000000    0.5486158
72503.0000000    0.5443783
72504.0000000    0.5396509
72505.0000000    0.5354359
72506.0000000    0.5311546
72507.0000000    0.5316396
72508.0000000    0.5345283
72509.0000000    0.5265895
72510.0000000    0.5232065
72511.0000000    0.5238847
72512.0000000    0.5207724
72513.0000000    0.5187974
72514.0000000    0.5156718
72515.0000000    0.5124877
72516.0000000    0.5179148
72517.0000000    0.5178995
72518.0000000    0.5200238
72519.0000000    0.5223625
72520.0000000    0.5265695
72521.0000000    0.5353475
72522.0000000    0.5396832
72523.0000000    0.5348264
72524.0000000    0.5341685
72525.0000000    0.5384173
72526.0000000    0.5361915
72527.0000000    0.5381195
72528.0000000    0.5426224
72529.0000000    0.5458865
72530.0000000    0.5449389
72531.0000000    0.5431714
72532.0000000    0.5424294
72533.0000000    0.5392045
72534.0000000    0.5354300
72535.0000000    0.5364261
72536.0000000    0.5400954
72537.0000000    0.5439256
72538.0000000    0.5426437
72539.0000000    0.5394091
72540.0000000    0.5356649
72541.0000000    0.5319966
72542.0000000    0.5337281
72543.0000000    0.5372076
72544.0000000    0.5370768
72545.0000000    0.5310385
72546.0000000    0.5303743
72547.0000000    0.5310131
72548.0000000    0.5238638
72549.0000000    0.5223166
72550.0000000    0.5290668
72551.0000000    0.5359692
72552.0000000    0.5418293
72553.0000000    0.5435496
72554.0000000    0.5505636
72555.0000000    0.5554088
72556.0000000    0.5544555
72557.0000000    0.5544882
72558.0000000    0.5506169
72559.0000000    0.5461769
72560.0000000    0.5422843
72561.0000000    0.5365552
72562.0000000    0.5349092
72563.0000000    0.5307132
72564.0000000    0.5280954
72565.0000000    0.5305175
72566.0000000    0.5372860
72567.0000000    0.5454150
72568.0000000    0.5438563
72569.0000000    0.5473029
72570.0000000    0.5406660
72571.0000000    0.5399541
72572.0000000    0.5402519
72573.0000000    0.5411878
72574.0000000    0.5479778
72575.0000000    0.5516706
72576.0000000    0.5508690
72577.0000000    0.5532374
72578.0000000    0.5525954
72579.0000000    0.5470894
72580.0000000    0.5443638
72581.0000000    0.5442292
72582.0000000    0.5446296
72583.0000000    0.5467046
72584.0000000    0.5489552
72585.0000000    0.5492889
72586.0000000    0.5461310
72587.0000000    0.5463431
72588.0000000    0.5480822
72589.0000000    0.5537893
72590.0000000    0.5589797
72591.0000000    0.5623897
72592.0000000    0.5566866
72593.0000000    0.5580208
72594.0000000    0.5554997
72595.0000000    0.5482050
72596.0000000    0.5529655
72597.0000000    0.5509181
72598.0000000    0.5483238
72599.0000000    0.5519007
72600.0000000    0.5492996
72601.0000000    0.5486555
72602.0000000    0.5544528
72603.0000000    0.5586540
72604.0000000    0.5587520
72605.0000000    0.5612443
72606.0000000    0.5604338
72607.0000000    0.5520955
72608.0000000    0.5479483
72609.0000000    0.5433669
72610.0000000    0.5350250
72611.0000000    0.5315199
72612.0000000    0.5345233
72613.0000000    0.5366899
72614.0000000    0.5332155
72615.0000000    0.5346168
72616.0000000    0.5364120
72617.0000000    0.5379912
72618.0000000    0.5469112
72619.0000000    0.5409912
72620.0000000    0.5368925
72621.0000000    0.5386680
72622.0000000    0.5432389
72623.0000000    0.5417944
72624.0000000    0.5451727
72625.0000000    0.5471848
72626.0000000    0.5391861
72627.0000000    0.5339389
72628.0000000    0.5320401
72629.0000000    0.5317008
72630.0000000    0.5277537
72631.0000000    0.5291474
72632.0000000    0.5315223
72633.0000000    0.5308463
72634.0000000    0.5342650
72635.0000000    0.5361447
72636.0000000    0.5368236
72637.0000000    0.5408370
72638.0000000    0.5453302
72639.0000000    0.5468395
72640.0000000    0.5474626
72641.0000000    0.5472867
72642.0000000    0.5438290
72643.0000000    0.5436264
72644.0000000    0.5471315
72645.0000000    0.5378883
72646.0000000    0.5308869
72647.0000000    0.5274765
72648.0000000    0.5245779
72649.0000000    0.5293373
72650.0000000    0.5389284
72651.0000000    0.5414786
72652.0000000    0.5354484
72653.0000000    0.5251498
72654.0000000    0.5193125
72655.0000000    0.5187979
72656.0000000    0.5089685
72657.0000000    0.5071879
72658.0000000    0.5061100
72659.0000000    0.5036150
72660.0000000    0.5081554
72661.0000000    0.5073083
72662.0000000    0.5037701
72663.0000000    0.5057884
72664.0000000    0.5072063
72665.0000000    0.5088659
72666.0000000    0.5058939
72667.0000000    0.5073531
72668.0000000    0.5123411
72669.0000000    0.5138584
72670.0000000    0.5150350
72671.0000000    0.5174987
72672.0000000    0.5221494
72673.0000000    0.5288357
72674.0000000    0.5339790
72675.0000000    0.5387520
72676.0000000    0.5394401
72677.0000000    0.5359616
72678.0000000    0.5384990
72679.0000000    0.5374179
72680.0000000    0.5380628
72681.0000000    0.5347049
72682.0000000    0.5323723
72683.0000000    0.5267989
72684.0000000    0.5310822
72685.0000000    0.5300340
72686.0000000    0.5311166
72687.0000000    0.5302325
72688.0000000    0.5318648
72689.0000000    0.5342947
72690.0000000    0.5435795
72691.0000000    0.5410547
72692.0000000    0.5506333
72693.0000000    0.5549125
72694.0000000    0.5594271
72695.0000000    0.5591054
72696.0000000    0.5613657
72697.0000000    0.5632731
72698.0000000    0.5670791
72699.0000000    0.5613857
72700.0000000    0.5652696
72701.0000000    0.5700556
72702.0000000    0.5707633
72703.0000000    0.5713642
72704.0000000    0.5719172
72705.0000000    0.5675121
72706.0000000    0.5656167
72707.0000000    0.5645204
72708.0000000    0.5671315
72709.0000000    0.5696955
72710.0000000    0.5671139
72711.0000000    0.5668161
72712.0000000    0.5697566
72713.0000000    0.5684263
72714.0000000    0.5616031
72715.0000000    0.5546173
72716.0000000    0.5491293
72717.0000000    0.5457518
72718.0000000    0.5460188
72719.0000000    0.5438876
72720.0000000    0.5412360
72721.0000000    0.5400134
72722.0000000    0.5489962
72723.0000000    0.5573348
72724.0000000    0.5594946
72725.0000000    0.5599861
72726.0000000    0.5562968
72727.0000000    0.5625811
72728.0000000    0.5678015
72729.0000000    0.5734408
72730.0000000    0.5733511
72731.0000000    0.5692599
72732.0000000    0.5638685
72733.0000000    0.5626173
72734.0000000    0.5636119
72735.0000000    0.5658019
72736.0000000    0.5667071
72737.0000000    0.5684164
72738.0000000    0.5736722
72739.0000000    0.5726063
72740.0000000    0.5722219
72741.0000000    0.5787187
72742.0000000    0.5816506
72743.0000000    0.5829750
72744.0000000    0.5815361
72745.0000000    0.5777217
72746.0000000    0.5785040
72747.0000000    0.5760577
72748.0000000    0.5689681
72749.0000000    0.5713360
72750.0000000    0.5677478
72751.0000000    0.5678205
72752.0000000    0.5680178
72753.0000000    0.5617688
72754.0000000    0.5543242
72755.0000000    0.5514560
72756.0000000    0.5465723
72757.0000000    0.5384395
72758.0000000    0.5388814
72759.0000000    0.5349140
72760.0000000    0.5298370
72761.0000000    0.5276263
72762.0000000    0.5269933
72763.0000000    0.5283249
72764.0000000    0.5350174
72765.0000000    0.5389470
72766.0000000    0.5441636
72767.0000000    0.5477570
72768.0000000    0.5534188
72769.0000000    0.5541085
72770.0000000    0.5548546
72771.0000000    0.5610097
72772.0000000    0.5670441
72773.0000000    0.5656855
72774.0000000    0.5665326
72775.0000000    0.5718699
72776.0000000    0.5764278
72777.0000000    0.5748520
72778.0000000    0.5756763
72779.0000000    0.5775845
72780.0000000    0.5695996
72781.0000000    0.5708568
72782.0000000    0.5683393
72783.0000000    0.5730039
72784.0000000    0.5668415
72785.0000000    0.5671903
72786.0000000    0.5672341
72787.0000000    0.5669092
72788.0000000    0.5690691
72789.0000000    0.5711923
72790.0000000    0.5692881
72791.0000000    0.5734714
72792.0000000    0.5727283
72793.0000000    0.5644940
72794.0000000    0.5634449
72795.0000000    0.5725942
72796.0000000    0.5796321
72797.0000000    0.5804348
72798.0000000    0.5811026
72799.0000000    0.5763719
72800.0000000    0.5753795
72801.0000000    0.5699374
72802.0000000    0.5642662
72803.0000000    0.5586177
72804.0000000    0.5549837
72805.0000000    0.5583599
72806.0000000    0.5557573
72807.0000000    0.5616116
72808.0000000    0.5690743
72809.0000000    0.5789691
72810.0000000    0.5747001
72811.0000000    0.5732155
72812.0000000    0.5795482
72813.0000000    0.5828875
72814.0000000    0.5827165
72815.0000000    0.5840533
72816.0000000    0.5870068
72817.0000000    0.5941724
72818.0000000    0.5911735
72819.0000000    0.5896705
72820.0000000    0.5884706
72821.0000000    0.5809410
72822.0000000    0.5748039
72823.0000000    0.5676190
72824.0000000    0.5641056
72825.0000000    0.5621958
72826.0000000    0.5593726
72827.0000000    0.5542433
72828.0000000    0.5517244
72829.0000000    0.5580805
72830.0000000    0.5569601
72831.0000000    0.5506259
72832.0000000    0.5461168
72833.0000000    0.5462974
72834.0000000    0.5434217
72835.0000000    0.5484754
72836.0000000    0.5521516
72837.0000000    0.5522386
72838.0000000    0.5518266
72839.0000000    0.5517715
72840.0000000    0.5436901
72841.0000000    0.5405641
72842.0000000    0.5456155
72843.0000000    0.5506845
72844.0000000    0.5515738
72845.0000000    0.5494778
72846.0000000    0.5517710
72847.0000000    0.5532561
72848.0000000    0.5558101
72849.0000000    0.5613986
72850.0000000    0.5610952
72851.0000000    0.5617135
72852.0000000    0.5644194
72853.0000000    0.5596161
72854.0000000    0.5570058
72855.0000000    0.5507453
72856.0000000    0.5462179
72857.0000000    0.5409251
72858.0000000    0.5393193
72859.0000000    0.5378060
72860.0000000    0.5389253
72861.0000000    0.5449461
72862.0000000    0.5422733
72863.0000000    0.5401654
72864.0000000    0.5349793
72865.0000000    0.5392330
72866.0000000    0.5399345
72867.0000000    0.5328875
72868.0000000    0.5309547
72869.0000000    0.5286631
72870.0000000    0.5271258
72871.0000000    0.5372900
72872.0000000    0.5411197
72873.0000000    0.5448145
72874.0000000    0.5464132
72875.0000000    0.5511213
72876.0000000    0.5511020
72877.0000000    0.5506707
72878.0000000    0.5512096
72879.0000000    0.5519246
72880.0000000    0.5490205
72881.0000000    0.5473212
72882.0000000    0.5426747
72883.0000000    0.5474880
72884.0000000    0.5544046
72885.0000000    0.5558636
72886.0000000    0.5536773
72887.0000000    0.5586939
72888.0000000    0.5657995
72889.0000000    0.5621615
72890.0000000    0.5630368
72891.0000000    0.5678706
72892.0000000    0.5719248
72893.0000000    0.5660226
72894.0000000    0.5648177
72895.0000000    0.5606123
72896.0000000    0.5583938
72897.0000000    0.5603896
72898.0000000    0.5559376
72899.0000000    0.5608013
72900.0000000    0.5631080
72901.0000000    0.5630209
72902.0000000    0.5616189
72903.0000000    0.5544852
72904.0000000    0.5585492
72905.0000000    0.5587190
72906.0000000    0.5595025
72907.0000000    0.5565946
72908.0000000    0.5544002
72909.0000000    0.5535354
72910.0000000    0.5561237
72911.0000000    0.5516096
72912.0000000    0.5439991
72913.0000000    0.5428145
72914.0000000    0.5489651
72915.0000000    0.5459934
72916.0000000    0.5491781
72917.0000000    0.5544058
72918.0000000    0.5544221
72919.0000000    0.5552443
72920.0000000    0.5520833
72921.0000000    0.5457891
72922.0000000    0.5374915
72923.0000000    0.5380296
72924.0000000    0.5379688
72925.0000000    0.5456423
72926.0000000    0.5426591
72927.0000000    0.5503402
72928.0000000    0.5537540
72929.0000000    0.5550246
72930.0000000    0.5514559
72931.0000000    0.5485986
72932.0000000    0.5513496
72933.0000000    0.5569466
72934.0000000    0.5565860
72935.0000000    0.5514451
72936.0000000    0.5509056
72937.0000000    0.5544218
72938.0000000    0.5573590
72939.0000000    0.5569829
72940.0000000    0.5531850
72941.0000000    0.5543565
72942.0000000    0.5574244
72943.0000000    0.5566337
72944.0000000    0.5535052
72945.0000000    0.5568182
72946.0000000    0.5572864
72947.0000000    0.5555985
72948.0000000    0.5552512
72949.0000000    0.5581689
72950.0000000    0.5597568
72951.0000000    0.5591506
72952.0000000    0.5608190
72953.0000000    0.5613577
72954.0000000    0.5543618
72955.0000000    0.5511226
72956.0000000    0.5525976
72957.0000000    0.5527331
72958.0000000    0.5528948
72959.0000000    0.5566954
72960.0000000    0.5566791
72961.0000000    0.5519440
72962.0000000    0.5487481
72963.0000000    0.5464288
72964.0000000    0.5510803
72965.0000000    0.5541408
72966.0000000    0.5520970
72967.0000000    0.5501412
72968.0000000    0.5482407
72969.0000000    0.5447028
72970.0000000    0.5400583
72971.0000000    0.5353884
72972.0000000    0.5338984
72973.0000000    0.5320578
72974.0000000    0.5301406
72975.0000000    0.5282620
72976.0000000    0.5273287
72977.0000000    0.5284487
72978.0000000    0.5308357
72979.0000000    0.5291396
72980.0000000    0.5326005
72981.0000000    0.5282474
72982.0000000    0.5289925
72983.0000000    0.5319439
72984.0000000    0.5301260
72985.0000000    0.5319955
72986.0000000    0.5276694
72987.0000000    0.5307362
72988.0000000    0.5291188
72989.0000000    0.5293422
72990.0000000    0.5274867
72991.0000000    0.5203065
72992.0000000    0.5219806
72993.0000000    0.5237644
72994.0000000    0.5277730
72995.0000000    0.5288758
72996.0000000    0.5309998
72997.0000000    0.5276472
72998.0000000    0.5207844
72999.0000000    0.5230344
73000.0000000    0.5244015
73001.0000000    0.5232552
73002.0000000    0.5300170
73003.0000000    0.5375387
73004.0000000    0.5406163
73005.0000000    0.5429096
73006.0000000    0.5429342
73007.0000000    0.5402258
73008.0000000    0.5404379
73009.0000000    0.5436900
73010.0000000    0.5385785
73011.0000000    0.5325884
73012.0000000    0.5365881
73013.0000000    0.5386171
73014.0000000    0.5377079
73015.0000000    0.5354972
73016.0000000    0.5422160
73017.0000000    0.5421333
73018.0000000    0.5381346
73019.0000000    0.5383756
73020.0000000    0.5336687
73021.0000000    0.5317596
73022.0000000    0.5308385
73023.0000000    0.5257440
73024.0000000    0.5254195
73025.0000000    0.5238485
73026.0000000    0.5301769
73027.0000000    0.5330435
73028.0000000    0.5375676
73029.0000000    0.5389882
73030.0000000    0.5408515
73031.0000000    0.5430182
73032.0000000    0.5433214
73033.0000000    0.5409448
73034.0000000    0.5418422
73035.0000000    0.5405713
73036.0000000    0.5377992
73037.0000000    0.5381655
73038.0000000    0.5323220
73039.0000000    0.5361186
73040.0000000    0.5407215
73041.0000000    0.5413254
73042.0000000    0.5348353
73043.0000000    0.5383394
73044.0000000    0.5380834
73045.0000000    0.5363110
73046.0000000    0.5310076
73047.0000000    0.5198915
73048.0000000    0.5151476
73049.0000000    0.5178847
73050.0000000    0.5153638
73051.0000000    0.5140204
73052.0000000    0.5151758
73053.0000000    0.5164359
73054.0000000    0.5222240
73055.0000000    0.5242656
73056.0000000    0.5273540
73057.0000000    0.5288330
73058.0000000    0.5335951
73059.0000000    0.5394681
73060.0000000    0.5375662
73061.0000000    0.5263219
73062.0000000    0.5278186
73063.0000000    0.5302114
73064.0000000    0.5276368
73065.0000000    0.5283132
73066.0000000    0.5279181
73067.0000000    0.5270720
73068.0000000    0.5284648
73069.0000000    0.5304975
73070.0000000    0.5339662
73071.0000000    0.5379798
73072.0000000    0.5328034
73073.0000000    0.5268553
73074.0000000    0.5296339
73075.0000000    0.5306039
73076.0000000    0.5273371
73077.0000000    0.5198894
73078.0000000    0.5181766
73079.0000000    0.5152176
73080.0000000    0.5148506
73081.0000000    0.5171694
73082.0000000    0.5161448
73083.0000000    0.5129439
73084.0000000    0.5196044
73085.0000000    0.5191941
73086.0000000    0.5154716
73087.0000000    0.5198666
73088.0000000    0.5209106
73089.0000000    0.5223354
73090.0000000    0.5347910
73091.0000000    0.5403232
73092.0000000    0.5419829
73093.0000000    0.5449616
73094.0000000    0.5424970
73095.0000000    0.5424863
73096.0000000    0.5429238
73097.0000000    0.5380805
73098.0000000    0.5369712
73099.0000000    0.5384549
73100.0000000    0.5437741
73101.0000000    0.5463909
73102.0000000    0.5461785
73103.0000000    0.5403014
73104.0000000    0.5386690
73105.0000000    0.5399433
73106.0000000    0.5368895
73107.0000000    0.5336972
73108.0000000    0.5267487
73109.0000000    0.5305503
73110.0000000    0.5299292
73111.0000000    0.5301120
73112.0000000    0.5291830
73113.0000000    0.5289470
73114.0000000    0.5301628
73115.0000000    0.5327615
73116.0000000    0.5312437
73117.0000000    0.5354266
73118.0000000    0.5372996
73119.0000000    0.5368504
73120.0000000    0.5400758
73121.0000000    0.5421836
73122.0000000    0.5431321
73123.0000000    0.5537564
73124.0000000    0.5609512
73125.0000000    0.5660449
73126.0000000    0.5599032
73127.0000000    0.5593815
73128.0000000    0.5595450
73129.0000000    0.5617852
73130.0000000    0.5589331
73131.0000000    0.5512000
73132.0000000    0.5482516
73133.0000000    0.5428253
73134.0000000    0.5418495
73135.0000000    0.5448598
73136.0000000    0.5411922
73137.0000000    0.5436571
73138.0000000    0.5489759
73139.0000000    0.5482486
73140.0000000    0.5543958
73141.0000000    0.5551220
73142.0000000    0.5611594
73143.0000000    0.5630824
73144.0000000    0.5642171
73145.0000000    0.5629506
73146.0000000    0.5679881
73147.0000000    0.5661770
73148.0000000    0.5648797
73149.0000000    0.5608261
73150.0000000    0.5555102
73151.0000000    0.5545188
73152.0000000    0.5543506
73153.0000000    0.5500860
73154.0000000    0.5485074
73155.0000000    0.5436776
73156.0000000    0.5406687
73157.0000000    0.5380276
73158.0000000    0.5373698
73159.0000000    0.5316871
73160.0000000    0.5339136
73161.0000000    0.5403081
73162.0000000    0.5429895
73163.0000000    0.5492847
73164.0000000    0.5519458
73165.0000000    0.5487922
73166.0000000    0.5534565
73167.0000000    0.5521331
73168.0000000    0.5488937
73169.0000000    0.5460087
73170.0000000    0.5485551
73171.0000000    0.5527972
73172.0000000    0.5484223
73173.0000000    0.5437215
73174.0000000    0.5424394
73175.0000000    0.5453061
73176.0000000    0.5468530
73177.0000000    0.5467011
73178.0000000    0.5458960
73179.0000000    0.5368412
73180.0000000    0.5279494
73181.0000000    0.5230145
73182.0000000    0.5180774
73183.0000000    0.5211118
73184.0000000    0.5240483
73185.0000000    0.5262285
73186.0000000    0.5338941
73187.0000000    0.5417866
73188.0000000    0.5431576
73189.0000000    0.5469442
73190.0000000    0.5493872
73191.0000000    0.5539885
73192.0000000    0.5545226
73193.0000000    0.5562052
73194.0000000    0.5558463
73195.0000000    0.5562685
73196.0000000    0.5538478
73197.0000000    0.5572833
73198.0000000    0.5618083
73199.0000000    0.5626983
73200.0000000    0.5695772
73201.0000000    0.5735524
73202.0000000    0.5762718
73203.0000000    0.5836318
73204.0000000    0.5867829
73205.0000000    0.5904688
73206.0000000    0.5949941
73207.0000000    0.5945826
73208.0000000    0.5918784
73209.0000000    0.5880837
73210.0000000    0.5892211
73211.0000000    0.5919753
73212.0000000    0.5888558
73213.0000000    0.5881287
73214.0000000    0.5894241
73215.0000000    0.5904163
73216.0000000    0.5885767
73217.0000000    0.5963362
73218.0000000    0.5948139
73219.0000000    0.5960220
73220.0000000    0.5972655
73221.0000000    0.5955786
73222.0000000    0.5904818
73223.0000000    0.5877588
73224.0000000    0.5851460
73225.0000000    0.5835997
73226.0000000    0.5808062
73227.0000000    0.5716304
73228.0000000    0.5694470
73229.0000000    0.5680119
73230.0000000    0.5696958
73231.0000000    0.5668859
73232.0000000    0.5723975
73233.0000000    0.5745442
73234.0000000    0.5742167
73235.0000000    0.5706254
73236.0000000    0.5707468
73237.0000000    0.5673658
73238.0000000    0.5692558
73239.0000000    0.5741082
73240.0000000    0.5692915
73241.0000000    0.5649963
73242.0000000    0.5656059
73243.0000000    0.5643259
73244.0000000    0.5629270
73245.0000000    0.5649898
73246.0000000    0.5660560
73247.0000000    0.5679148
73248.0000000    0.5693006
73249.0000000    0.5725269
73250.0000000    0.5812024
73251.0000000    0.5871565
73252.0000000    0.5774394
73253.0000000    0.5779915
73254.0000000    0.5786570
73255.0000000    0.5803777
73256.0000000    0.5746056
73257.0000000    0.5692503
73258.0000000    0.5676966
73259.0000000    0.5634140
73260.0000000    0.5605248
73261.0000000    0.5616629
73262.0000000    0.5577793
73263.0000000    0.5571068
73264.0000000    0.5604879
73265.0000000    0.5613339
73266.0000000    0.5574567
73267.0000000    0.5546730
73268.0000000    0.5541520
73269.0000000    0.5489514
73270.0000000    0.5497923
73271.0000000    0.5597991
73272.0000000    0.5617030
73273.0000000    0.5677541
73274.0000000    0.5728254
73275.0000000    0.5718690
73276.0000000    0.5745350
73277.0000000    0.5740488
73278.0000000    0.5700249
73279.0000000    0.5667732
73280.0000000    0.5633852
73281.0000000    0.5674922
73282.0000000    0.5606599
73283.0000000    0.5575709
73284.0000000    0.5546640
73285.0000000    0.5580043
73286.0000000    0.5629150
73287.0000000    0.5748820
73288.0000000    0.5736395
73289.0000000    0.5741756
73290.0000000    0.5737215
73291.0000000    0.5708131
73292.0000000    0.5726053
73293.0000000    0.5713806
73294.0000000    0.5661044
73295.0000000    0.5608258
73296.0000000    0.5531923
73297.0000000    0.5503515
73298.0000000    0.5437847
73299.0000000    0.5467103
73300.0000000    0.5506452
73301.0000000    0.5478511
73302.0000000    0.5487864
73303.0000000    0.5472456
73304.0000000    0.5554922
73305.0000000    0.5579190
73306.0000000    0.5578822
73307.0000000    0.5663443
73308.0000000    0.5702557
73309.0000000    0.5655450
73310.0000000    0.5600846
73311.0000000    0.5524839
73312.0000000    0.5484510
73313.0000000    0.5484804
73314.0000000    0.5534828
73315.0000000    0.5560107
73316.0000000    0.5615702
73317.0000000    0.5601534
73318.0000000    0.5588936
73319.0000000    0.5624279
73320.0000000    0.5682904
73321.0000000    0.5684978
73322.0000000    0.5710839
73323.0000000    0.5726703
73324.0000000    0.5705759
73325.0000000    0.5738304
73326.0000000    0.5723293
73327.0000000    0.5677546
73328.0000000    0.5550455
73329.0000000    0.5469664
73330.0000000    0.5525819
73331.0000000    0.5540791
73332.0000000    0.5607407
73333.0000000    0.5593829
73334.0000000    0.5566540
73335.0000000    0.5504358
73336.0000000    0.5479690
73337.0000000    0.5484316
73338.0000000    0.5472212
73339.0000000    0.5445141
73340.0000000    0.5502537
73341.0000000    0.5513573
73342.0000000    0.5515043
73343.0000000    0.5541964
73344.0000000    0.5500199
73345.0000000    0.5472870
73346.0000000    0.5473187
73347.0000000    0.5366740
73348.0000000    0.5353410
73349.0000000    0.5421454
73350.0000000    0.5448775
73351.0000000    0.5439203
73352.0000000    0.5352201
73353.0000000    0.5304567
73354.0000000    0.5374075
73355.0000000    0.5357040
73356.0000000    0.5341374
73357.0000000    0.5372307
73358.0000000    0.5435384
73359.0000000    0.5450823
73360.0000000    0.5450781
73361.0000000    0.5498564
73362.0000000    0.5593904
73363.0000000    0.5581760
73364.0000000    0.5643230
73365.0000000    0.5600498
73366.0000000    0.5549853
73367.0000000    0.5459838
73368.0000000    0.5443446
73369.0000000    0.5450077
73370.0000000    0.5488118
73371.0000000    0.5528464
73372.0000000    0.5521188
73373.0000000    0.5497081
73374.0000000    0.5518984
73375.0000000    0.5586417
73376.0000000    0.5649622
73377.0000000    0.5562582
73378.0000000    0.5556287
73379.0000000    0.5586718
73380.0000000    0.5613536
73381.0000000    0.5595084
73382.0000000    0.5606511
73383.0000000    0.5579306
73384.0000000    0.5530808
73385.0000000    0.5491359
73386.0000000    0.5496237
73387.0000000    0.5530539
73388.0000000    0.5533395
73389.0000000    0.5533544
73390.0000000    0.5562223
73391.0000000    0.5604612
73392.0000000    0.5603485
73393.0000000    0.5612696
73394.0000000    0.5644338
73395.0000000    0.5660976
73396.0000000    0.5615782
73397.0000000    0.5553398
73398.0000000    0.5541679
73399.0000000    0.5580325
73400.0000000    0.5608576
73401.0000000    0.5638570
73402.0000000    0.5638130
73403.0000000    0.5626838
73404.0000000    0.5631326
73405.0000000    0.5603200
73406.0000000    0.5588012
73407.0000000    0.5532348
73408.0000000    0.5502552
73409.0000000    0.5498431
73410.0000000    0.5506530
73411.0000000    0.5528052
73412.0000000    0.5462760
73413.0000000    0.5403170
73414.0000000    0.5361633
73415.0000000    0.5330483
73416.0000000    0.5327973
73417.0000000    0.5330669
73418.0000000    0.5330271
73419.0000000    0.5307514
73420.0000000    0.5312496
73421.0000000    0.5346918
73422.0000000    0.5340688
73423.0000000    0.5373982
73424.0000000    0.5395877
73425.0000000    0.5381823
73426.0000000    0.5392946
73427.0000000    0.5414329
73428.0000000    0.5372236
73429.0000000    0.5361777
73430.0000000    0.5318508
73431.0000000    0.5318229
73432.0000000    0.5274940
73433.0000000    0.5291135
73434.0000000    0.5412591
73435.0000000    0.5442988
73436.0000000    0.5423657
73437.0000000    0.5355664
73438.0000000    0.5415935
73439.0000000    0.5434155
73440.0000000    0.5457469
73441.0000000    0.5461000
73442.0000000    0.5480948
73443.0000000    0.5462752
73444.0000000    0.5418139
73445.0000000    0.5402796
73446.0000000    0.5373529
73447.0000000    0.5297642
73448.0000000    0.5335739
73449.0000000    0.5384133
73450.0000000    0.5412714
73451.0000000    0.5391279
73452.0000000    0.5342298
73453.0000000    0.5332055
73454.0000000    0.5433478
73455.0000000    0.5474471
73456.0000000    0.5512935
73457.0000000    0.5520166
73458.0000000    0.5501752
73459.0000000    0.5457756
73460.0000000    0.5478508
73461.0000000    0.5509791
73462.0000000    0.5561488
73463.0000000    0.5579329
73464.0000000    0.5672125
73465.0000000    0.5747231
73466.0000000    0.5751696
73467.0000000    0.5760747
73468.0000000    0.5729477
73469.0000000    0.5669867
73470.0000000    0.5659323
73471.0000000    0.5658253
73472.0000000    0.5672439
73473.0000000    0.5693351
73474.0000000    0.5665990
73475.0000000    0.5691900
73476.0000000    0.5705644
73477.0000000    0.5698366
73478.0000000    0.5618253
73479.0000000    0.5575584
73480.0000000    0.5562067
73481.0000000    0.5551693
73482.0000000    0.5505351
73483.0000000    0.5524569
73484.0000000    0.5458515
73485.0000000    0.5356260
73486.0000000    0.5390863
73487.0000000    0.5444861
73488.0000000    0.5506142
73489.0000000    0.5512629
73490.0000000    0.5480874
73491.0000000    0.5452409
73492.0000000    0.5439833
73493.0000000    0.5492617
73494.0000000    0.5507325
73495.0000000    0.5522479
73496.0000000    0.5525723
73497.0000000    0.5545309
73498.0000000    0.5530385
73499.0000000    0.5521872
73500.0000000    0.5518845
73501.0000000    0.5575901
73502.0000000    0.5504629
73503.0000000    0.5519641
73504.0000000    0.5515451
73505.0000000    0.5518178
73506.0000000    0.5487006
73507.0000000    0.5445607
73508.0000000    0.5453309
73509.0000000    0.5444251
73510.0000000    0.5500517
73511.0000000    0.5478983
73512.0000000    0.5464978
73513.0000000    0.5437489
73514.0000000    0.5475048
73515.0000000    0.5428483
73516.0000000    0.5418442
73517.0000000    0.5449572
73518.0000000    0.5454338
73519.0000000    0.5473530
73520.0000000    0.5487905
73521.0000000    0.5536633
73522.0000000    0.5560933
73523.0000000    0.5590144
73524.0000000    0.5515876
73525.0000000    0.5482797
73526.0000000    0.5489396
73527.0000000    0.5513055
73528.0000000    0.5525733
73529.0000000    0.5583912
73530.0000000    0.5682666
73531.0000000    0.5741010
73532.0000000    0.5752789
73533.0000000    0.5715345
73534.0000000    0.5704564
73535.0000000    0.5693126
73536.0000000    0.5642071
73537.0000000    0.5596306
73538.0000000    0.5560415
73539.0000000    0.5594932
73540.0000000    0.5647908
73541.0000000    0.5666135
73542.0000000    0.5686244
73543.0000000    0.5635086
73544.0000000    0.5653939
73545.0000000    0.5695567
73546.0000000    0.5726443
73547.0000000    0.5760184
73548.0000000    0.5824950
73549.0000000    0.5803999
73550.0000000    0.5747584
73551.0000000    0.5752195
73552.0000000    0.5779312
73553.0000000    0.5800690
73554.0000000    0.5788452
73555.0000000    0.5806423
73556.0000000    0.5814046
73557.0000000    0.5791557
73558.0000000    0.5760499
73559.0000000    0.5699701
73560.0000000    0.5651670
73561.0000000    0.5627968
73562.0000000    0.5621817
73563.0000000    0.5628633
73564.0000000    0.5609198
73565.0000000    0.5595944
73566.0000000    0.5574692
73567.0000000    0.5571077
73568.0000000    0.5630542
73569.0000000    0.5647277
73570.0000000    0.5669190
73571.0000000    0.5613418
73572.0000000    0.5595871
73573.0000000    0.5588761
73574.0000000    0.5525637
73575.0000000    0.5525966
73576.0000000    0.5563567
73577.0000000    0.5600592
73578.0000000    0.5588830
73579.0000000    0.5704091
73580.0000000    0.5712445
73581.0000000    0.5755607
73582.0000000    0.5723255
73583.0000000    0.5711879
73584.0000000    0.5673961
73585.0000000    0.5713664
73586.0000000    0.5720577
73587.0000000    0.5700092
73588.0000000    0.5618563
73589.0000000    0.5626327
73590.0000000    0.5702171
73591.0000000    0.5687903
73592.0000000    0.5619153
73593.0000000    0.5642907
73594.0000000    0.5742105
73595.0000000    0.5758018
73596.0000000    0.5685166
73597.0000000    0.5598993
73598.0000000    0.5545014
73599.0000000    0.5529962
73600.0000000    0.5536019
73601.0000000    0.5506463
73602.0000000    0.5512825
73603.0000000    0.5541338
73604.0000000    0.5506386
73605.0000000    0.5531614
73606.0000000    0.5535430
73607.0000000    0.5523410
73608.0000000    0.5500125
73609.0000000    0.5512740
73610.0000000    0.5500267
73611.0000000    0.5460248
73612.0000000    0.5387846
73613.0000000    0.5374364
73614.0000000    0.5394915
73615.0000000    0.5368212
73616.0000000    0.5281696
73617.0000000    0.5168069
73618.0000000    0.5132754
73619.0000000    0.5178760
73620.0000000    0.5140253
73621.0000000    0.5112035
73622.0000000    0.5173469
73623.0000000    0.5215027
73624.0000000    0.5240843
73625.0000000    0.5206587
73626.0000000    0.5195874
73627.0000000    0.5215944
73628.0000000    0.5301383
73629.0000000    0.5369335
73630.0000000    0.5371721
73631.0000000    0.5338820
73632.0000000    0.5359930
73633.0000000    0.5368181
73634.0000000    0.5321208
73635.0000000    0.5344906
73636.0000000    0.5378598
73637.0000000    0.5434498
73638.0000000    0.5486476
73639.0000000    0.5626657
73640.0000000    0.5690743
73641.0000000    0.5714269
73642.0000000    0.5700090
73643.0000000    0.5728886
73644.0000000    0.5721340
73645.0000000    0.5664344
73646.0000000    0.5592952
73647.0000000    0.5578179
73648.0000000    0.5587881
73649.0000000    0.5599286
73650.0000000    0.5572453
73651.0000000    0.5528942
73652.0000000    0.5469354
73653.0000000    0.5441436
73654.0000000    0.5437180
73655.0000000    0.5491262
73656.0000000    0.5541585
73657.0000000    0.5562451
73658.0000000    0.5550212
73659.0000000    0.5582566
73660.0000000    0.5558392
73661.0000000    0.5545517
73662.0000000    0.5584778
73663.0000000    0.5576093
73664.0000000    0.5595112
73665.0000000    0.5606214
73666.0000000    0.5607463
73667.0000000    0.5614473
73668.0000000    0.5538171
73669.0000000    0.5478494
73670.0000000    0.5535792
73671.0000000    0.5451808
73672.0000000    0.5447103
73673.0000000    0.5429056
73674.0000000    0.5462289
73675.0000000    0.5438483
73676.0000000    0.5438286
73677.0000000    0.5395551
73678.0000000    0.5353677
73679.0000000    0.5334283
73680.0000000    0.5308623
73681.0000000    0.5300378
73682.0000000    0.5346370
73683.0000000    0.5331501
73684.0000000    0.5379912
73685.0000000    0.5383784
73686.0000000    0.5391889
73687.0000000    0.5377805
73688.0000000    0.5360793
73689.0000000    0.5358555
73690.0000000    0.5402884
73691.0000000    0.5393857
73692.0000000    0.5414860
73693.0000000    0.5498068
73694.0000000    0.5556533
73695.0000000    0.5553049
73696.0000000    0.5619451
73697.0000000    0.5633262
73698.0000000    0.5582053
73699.0000000    0.5606868
73700.0000000    0.5600032
73701.0000000    0.5551552
73702.0000000    0.5487756
73703.0000000    0.5468662
73704.0000000    0.5523555
73705.0000000    0.5547739
73706.0000000    0.5543339
73707.0000000    0.5512471
73708.0000000    0.5584489
73709.0000000    0.5588514
73710.0000000    0.5665625
73711.0000000    0.5719103
73712.0000000    0.5698628
73713.0000000    0.5695076
73714.0000000    0.5659280
73715.0000000    0.5680667
73716.0000000    0.5742219
73717.0000000    0.5719979
73718.0000000    0.5690805
73719.0000000    0.5652208
73720.0000000    0.5612157
73721.0000000    0.5519243
73722.0000000    0.5489360
73723.0000000    0.5430094
73724.0000000    0.5433974
73725.0000000    0.5462071
73726.0000000    0.5445290
73727.0000000    0.5398895
73728.0000000    0.5389091
73729.0000000    0.5400445
73730.0000000    0.5321169
73731.0000000    0.5317325
73732.0000000    0.5263903
73733.0000000    0.5250931
73734.0000000    0.5224174
73735.0000000    0.5237030
73736.0000000    0.5262645
73737.0000000    0.5328377
73738.0000000    0.5310057
73739.0000000    0.5324343
73740.0000000    0.5332019
73741.0000000    0.5336598
73742.0000000    0.5303201
73743.0000000    0.5327601
73744.0000000    0.5355491
73745.0000000    0.5349450
73746.0000000    0.5344461
73747.0000000    0.5285224
73748.0000000    0.5306073
73749.0000000    0.5345986
73750.0000000    0.5303500
73751.0000000    0.5313124
73752.0000000    0.5293533
73753.0000000    0.5248584
73754.0000000    0.5284407
73755.0000000    0.5303162
73756.0000000    0.5318165
73757.0000000    0.5257971
73758.0000000    0.5235844
73759.0000000    0.5253211
73760.0000000    0.5274227
73761.0000000    0.5213623
73762.0000000    0.5190854
73763.0000000    0.5205151
73764.0000000    0.5332484
73765.0000000    0.5380135
73766.0000000    0.5378797
73767.0000000    0.5318095
73768.0000000    0.5347335
73769.0000000    0.5373148
73770.0000000    0.5395135
73771.0000000    0.5393169
73772.0000000    0.5433676
73773.0000000    0.5495507
73774.0000000    0.5351807
73775.0000000    0.5345672
73776.0000000    0.5321224
73777.0000000    0.5301093
73778.0000000    0.5246543
73779.0000000    0.5206931
73780.0000000    0.5173622
73781.0000000    0.5173359
73782.0000000    0.5161209
73783.0000000    0.5169935
73784.0000000    0.5145886
73785.0000000    0.5195594
73786.0000000    0.5186741
73787.0000000    0.5158170
73788.0000000    0.5143809
73789.0000000    0.5188984
73790.0000000    0.5144138
73791.0000000    0.5216378
73792.0000000    0.5256450
73793.0000000    0.5292718
73794.0000000    0.5288911
73795.0000000    0.5295475
73796.0000000    0.5307649
73797.0000000    0.5279863
73798.0000000    0.5263450
73799.0000000    0.5238392
73800.0000000    0.5252376
73801.0000000    0.5213310
73802.0000000    0.5190248
73803.0000000    0.5158953
73804.0000000    0.5156710
73805.0000000    0.5192508
73806.0000000    0.5181486
73807.0000000    0.5129470
73808.0000000    0.5026610
73809.0000000    0.5030779
73810.0000000    0.5049710
73811.0000000    0.5041884
73812.0000000    0.5099946
73813.0000000    0.5167182
73814.0000000    0.5218243
73815.0000000    0.5217976
73816.0000000    0.5239601
73817.0000000    0.5306644
73818.0000000    0.5299484
73819.0000000    0.5285990
73820.0000000    0.5275213
73821.0000000    0.5276055
73822.0000000    0.5248601
73823.0000000    0.5252596
73824.0000000    0.5245672
73825.0000000    0.5267280
73826.0000000    0.5311721
73827.0000000    0.5284645
73828.0000000    0.5288858
73829.0000000    0.5356642
73830.0000000    0.5352777
73831.0000000    0.5293446
73832.0000000    0.5276477
73833.0000000    0.5250739
73834.0000000    0.5218427
73835.0000000    0.5180703
73836.0000000    0.5120539
73837.0000000    0.5166786
73838.0000000    0.5208085
73839.0000000    0.5156776
73840.0000000    0.5191282
73841.0000000    0.5202279
73842.0000000    0.5147799
73843.0000000    0.5076693
73844.0000000    0.5044885
73845.0000000    0.5044213
73846.0000000    0.5000705
73847.0000000    0.4996692
73848.0000000    0.4996873
73849.0000000    0.4939930
73850.0000000    0.4921314
73851.0000000    0.4935509
73852.0000000    0.4919592
73853.0000000    0.4987917
73854.0000000    0.5060845
73855.0000000    0.5121402
73856.0000000    0.5097706
73857.0000000    0.5110348
73858.0000000    0.5088397
73859.0000000    0.5061344
73860.0000000    0.5008150
73861.0000000    0.5062581
73862.0000000    0.5108041
73863.0000000    0.5111941
73864.0000000    0.5160159
73865.0000000    0.5229726
73866.0000000    0.5257890
73867.0000000    0.5242471
73868.0000000    0.5190318
73869.0000000    0.5228296
73870.0000000    0.5209643
73871.0000000    0.5184122
73872.0000000    0.5197951
73873.0000000    0.5264198
73874.0000000    0.5220816
73875.0000000    0.5232049
73876.0000000    0.5257562
73877.0000000    0.5331284
73878.0000000    0.5394015
73879.0000000    0.5411111
73880.0000000    0.5408763
73881.0000000    0.5359153
73882.0000000    0.5351585
73883.0000000    0.5390661
73884.0000000    0.5395039
73885.0000000    0.5362262
73886.0000000    0.5394137
73887.0000000    0.5354523
73888.0000000    0.5349405
73889.0000000    0.5359213
73890.0000000    0.5408851
73891.0000000    0.5435417
73892.0000000    0.5376065
73893.0000000    0.5370118
73894.0000000    0.5328547
73895.0000000    0.5362328
73896.0000000    0.5379435
73897.0000000    0.5455266
73898.0000000    0.5472240
73899.0000000    0.5469462
73900.0000000    0.5448483
73901.0000000    0.5462614
73902.0000000    0.5518414
73903.0000000    0.5497918
73904.0000000    0.5511895
73905.0000000    0.5578488
73906.0000000    0.5593268
73907.0000000    0.5579002
73908.0000000    0.5552028
73909.0000000    0.5564857
73910.0000000    0.5541165
73911.0000000    0.5573087
73912.0000000    0.5598560
73913.0000000    0.5618712
73914.0000000    0.5615026
73915.0000000    0.5577054
73916.0000000    0.5538196
73917.0000000    0.5481301
73918.0000000    0.5407697
73919.0000000    0.5396088
73920.0000000    0.5367105
73921.0000000    0.5395446
73922.0000000    0.5497069
73923.0000000    0.5564424
73924.0000000    0.5582845
73925.0000000    0.5575752
73926.0000000    0.5573250
73927.0000000    0.5542414
73928.0000000    0.5497723
73929.0000000    0.5482638
73930.0000000    0.5507704
73931.0000000    0.5500065
73932.0000000    0.5548787
73933.0000000    0.5535681
73934.0000000    0.5564560
73935.0000000    0.5621130
73936.0000000    0.5680451
73937.0000000    0.5738319
73938.0000000    0.5751116
73939.0000000    0.5779021
73940.0000000    0.5828456
73941.0000000    0.5861291
73942.0000000    0.5849109
73943.0000000    0.5834185
73944.0000000    0.5857688
73945.0000000    0.5927776
73946.0000000    0.6033883
73947.0000000    0.6001698
73948.0000000    0.5944188
73949.0000000    0.5894828
73950.0000000    0.5873952
73951.0000000    0.5846220
73952.0000000    0.5860141
73953.0000000    0.5851530
73954.0000000    0.5811624
73955.0000000    0.5757559
73956.0000000    0.5732499
73957.0000000    0.5643528
73958.0000000    0.5644727
73959.0000000    0.5578952
73960.0000000    0.5517969
73961.0000000    0.5507790
73962.0000000    0.5448576
73963.0000000    0.5466189
73964.0000000    0.5494891
73965.0000000    0.5476559
73966.0000000    0.5449329
73967.0000000    0.5466124
73968.0000000    0.5520018
73969.0000000    0.5565454
73970.0000000    0.5609179
73971.0000000    0.5570814
73972.0000000    0.5528944
73973.0000000    0.5546051
73974.0000000    0.5547876
73975.0000000    0.5521364
73976.0000000    0.5480872
73977.0000000    0.5486848
73978.0000000    0.5467814
73979.0000000    0.5477585
73980.0000000    0.5462477
73981.0000000    0.5517898
73982.0000000    0.5532724
73983.0000000    0.5504357
73984.0000000    0.5529509
73985.0000000    0.5494485
73986.0000000    0.5497529
73987.0000000    0.5450702
73988.0000000    0.5378925
73989.0000000    0.5341568
73990.0000000    0.5393379
73991.0000000    0.5387933
73992.0000000    0.5357156
73993.0000000    0.5423155
73994.0000000    0.5428154
73995.0000000    0.5401551
73996.0000000    0.5438991
73997.0000000    0.5413179
73998.0000000    0.5384455
73999.0000000    0.5392115
74000.0000000    0.5323786
74001.0000000    0.5248364
74002.0000000    0.5250443
74003.0000000    0.5241622
74004.0000000    0.5210303
74005.0000000    0.5265629
74006.0000000    0.5353545
74007.0000000    0.5307813
74008.0000000    0.5359579
74009.0000000    0.5393565
74010.0000000    0.5316307
74011.0000000    0.5356003
74012.0000000    0.5370957
74013.0000000    0.5402589
74014.0000000    0.5329061
74015.0000000    0.5353301
74016.0000000    0.5302745
74017.0000000    0.5322346
74018.0000000    0.5351655
74019.0000000    0.5299706
74020.0000000    0.5316109
74021.0000000    0.5352028
74022.0000000    0.5373713
74023.0000000    0.5404394
74024.0000000    0.5352673
74025.0000000    0.5303289
74026.0000000    0.5298198
74027.0000000    0.5306140
74028.0000000    0.5380398
74029.0000000    0.5379463
74030.0000000    0.5383364
74031.0000000    0.5392951
74032.0000000    0.5453413
74033.0000000    0.5388567
74034.0000000    0.5348624
74035.0000000    0.5372785
74036.0000000    0.5360400
74037.0000000    0.5367776
74038.0000000    0.5352710
74039.0000000    0.5325207
74040.0000000    0.5282660
74041.0000000    0.5249054
74042.0000000    0.5234572
74043.0000000    0.5285686
74044.0000000    0.5287225
74045.0000000    0.5285696
74046.0000000    0.5203968
74047.0000000    0.5183478
74048.0000000    0.5173224
74049.0000000    0.5249510
74050.0000000    0.5307113
74051.0000000    0.5386516
74052.0000000    0.5365857
74053.0000000    0.5379042
74054.0000000    0.5415665
74055.0000000    0.5436061
74056.0000000    0.5488370
74057.0000000    0.5515202
74058.0000000    0.5547662
74059.0000000    0.5470377
74060.0000000    0.5469008
74061.0000000    0.5421432
74062.0000000    0.5409575
74063.0000000    0.5395650
74064.0000000    0.5386834
74065.0000000    0.5424267
74066.0000000    0.5415454
74067.0000000    0.5422321
74068.0000000    0.5426391
74069.0000000    0.5425369
74070.0000000    0.5473353
74071.0000000    0.5494143
74072.0000000    0.5538098
74073.0000000    0.5478248
74074.0000000    0.5417503
74075.0000000    0.5423059
74076.0000000    0.5464441
74077.0000000    0.5538681
74078.0000000    0.5598759
74079.0000000    0.5625935
74080.0000000    0.5629643
74081.0000000    0.5581495
74082.0000000    0.5597148
74083.0000000    0.5503581
74084.0000000    0.5473335
74085.0000000    0.5481883
74086.0000000    0.5471245
74087.0000000    0.5514187
74088.0000000    0.5529743
74089.0000000    0.5620394
74090.0000000    0.5643393
74091.0000000    0.5619118
74092.0000000    0.5639181
74093.0000000    0.5603915
74094.0000000    0.5551278
74095.0000000    0.5512448
74096.0000000    0.5564950
74097.0000000    0.5627808
74098.0000000    0.5709671
74099.0000000    0.5782450
74100.0000000    0.5801792
74101.0000000    0.5765514
74102.0000000    0.5771571
74103.0000000    0.5741993
74104.0000000    0.5686088
74105.0000000    0.5672041
74106.0000000    0.5698097
74107.0000000    0.5678416
74108.0000000    0.5716448
74109.0000000    0.5697426
74110.0000000    0.5670901
74111.0000000    0.5599331
74112.0000000    0.5629591
74113.0000000    0.5654606
74114.0000000    0.5654936
74115.0000000    0.5613369
74116.0000000    0.5643780
74117.0000000    0.5661574
74118.0000000    0.5756344
74119.0000000    0.5741497
74120.0000000    0.5811233
74121.0000000    0.5824173
74122.0000000    0.5825948
74123.0000000    0.5873134
74124.0000000    0.5824776
74125.0000000    0.5801308
74126.0000000    0.5769506
74127.0000000    0.5780506
74128.0000000    0.5768304
74129.0000000    0.5734112
74130.0000000    0.5702436
74131.0000000    0.5685762
74132.0000000    0.5678014
74133.0000000    0.5670188
74134.0000000    0.5637206
74135.0000000    0.5612384
74136.0000000    0.5588776
74137.0000000    0.5592974
74138.0000000    0.5605670
74139.0000000    0.5549108
74140.0000000    0.5550140
74141.0000000    0.5535883
74142.0000000    0.5522276
74143.0000000    0.5494615
74144.0000000    0.5531253
74145.0000000    0.5584457
74146.0000000    0.5579156
74147.0000000    0.5546703
74148.0000000    0.5510520
74149.0000000    0.5511504
74150.0000000    0.5501379
74151.0000000    0.5494687
74152.0000000    0.5483905
74153.0000000    0.5498372
74154.0000000    0.5512782
74155.0000000    0.5456946
74156.0000000    0.5478101
74157.0000000    0.5515100
74158.0000000    0.5466987
74159.0000000    0.5389990
74160.0000000    0.5335469
74161.0000000    0.5381601
74162.0000000    0.5460925
74163.0000000    0.5489608
74164.0000000    0.5496299
74165.0000000    0.5547630
74166.0000000    0.5625244
74167.0000000    0.5644124
74168.0000000    0.5653946
74169.0000000    0.5621620
74170.0000000    0.5589312
74171.0000000    0.5591824
74172.0000000    0.5641087
74173.0000000    0.5640227
74174.0000000    0.5523738
74175.0000000    0.5502370
74176.0000000    0.5496926
74177.0000000    0.5487718
74178.0000000    0.5476457
74179.0000000    0.5491040
74180.0000000    0.5483919
74181.0000000    0.5527993
74182.0000000    0.5478466
74183.0000000    0.5492769
74184.0000000    0.5466078
74185.0000000    0.5456181
74186.0000000    0.5425694
74187.0000000    0.5394160
74188.0000000    0.5351196
74189.0000000    0.5336828
74190.0000000    0.5265566
74191.0000000    0.5255240
74192.0000000    0.5192111
74193.0000000    0.5145128
74194.0000000    0.5073575
74195.0000000    0.5065185
74196.0000000    0.5014410
74197.0000000    0.5017736
74198.0000000    0.5032421
74199.0000000    0.4972052
74200.0000000    0.4902602
74201.0000000    0.4893677
74202.0000000    0.4920380
74203.0000000    0.5040165
74204.0000000    0.5028713
74205.0000000    0.5015644
74206.0000000    0.5007426
74207.0000000    0.5002016
74208.0000000    0.5013354
74209.0000000    0.5021808
74210.0000000    0.5046381
74211.0000000    0.5054399
74212.0000000    0.5081410
74213.0000000    0.5043584
74214.0000000    0.5063229
74215.0000000    0.5024346
74216.0000000    0.4998613
74217.0000000    0.4978266
74218.0000000    0.4982540
74219.0000000    0.4996637
74220.0000000    0.5045113
74221.0000000    0.5094568
74222.0000000    0.5020939
74223.0000000    0.5012171
74224.0000000    0.4993167
74225.0000000    0.4955353
74226.0000000    0.4905614
74227.0000000    0.4902811
74228.0000000    0.4958008
74229.0000000    0.4924853
74230.0000000    0.4915261
74231.0000000    0.4906731
74232.0000000    0.4861736
74233.0000000    0.4846620
74234.0000000    0.4854204
74235.0000000    0.4909115
74236.0000000    0.4904430
74237.0000000    0.4867580
74238.0000000    0.4879927
74239.0000000    0.4843799
74240.0000000    0.4761108
74241.0000000    0.4749638
74242.0000000    0.4809076
74243.0000000    0.4752468
74244.0000000    0.4762304
74245.0000000    0.4858506
74246.0000000    0.4869789
74247.0000000    0.4901830
74248.0000000    0.4914562
74249.0000000    0.4929964
74250.0000000    0.4975917
74251.0000000    0.5015186
74252.0000000    0.5080038
74253.0000000    0.5082842
74254.0000000    0.5055314
74255.0000000    0.5038846
74256.0000000    0.5017723
74257.0000000    0.4991304
74258.0000000    0.5045547
74259.0000000    0.5026540
74260.0000000    0.5006616
74261.0000000    0.5016999
74262.0000000    0.5011129
74263.0000000    0.4968219
74264.0000000    0.4967436
74265.0000000    0.5040446
74266.0000000    0.5051905
74267.0000000    0.5070096
74268.0000000    0.5027225
74269.0000000    0.5060503
74270.0000000    0.5050478
74271.0000000    0.5057855
74272.0000000    0.5019196
74273.0000000    0.5005739
74274.0000000    0.4943202
74275.0000000    0.4910124
74276.0000000    0.4953433
74277.0000000    0.4960608
74278.0000000    0.4933547
74279.0000000    0.4959716
74280.0000000    0.4972427
74281.0000000    0.4920936
74282.0000000    0.4912750
74283.0000000    0.4912099
74284.0000000    0.4922606
74285.0000000    0.4935696
74286.0000000    0.4912420
74287.0000000    0.4900987
74288.0000000    0.4892086
74289.0000000    0.4918356
74290.0000000    0.4914050
74291.0000000    0.4887549
74292.0000000    0.4885831
74293.0000000    0.4858442
74294.0000000    0.4893305
74295.0000000    0.4880256
74296.0000000    0.4845525
74297.0000000    0.4821194
74298.0000000    0.4856706
74299.0000000    0.4925023
74300.0000000    0.4919972
74301.0000000    0.4937358
74302.0000000    0.4946891
74303.0000000    0.4967724
74304.0000000    0.4944383
74305.0000000    0.4977942
74306.0000000    0.5031279
74307.0000000    0.5045167
74308.0000000    0.5089436
74309.0000000    0.5068108
74310.0000000    0.5072274
74311.0000000    0.5099045
74312.0000000    0.5084208
74313.0000000    0.5038614
74314.0000000    0.5056142
74315.0000000    0.5097852
74316.0000000    0.5095841
74317.0000000    0.5170504
74318.0000000    0.5199736
74319.0000000    0.5201438
74320.0000000    0.5160045
74321.0000000    0.5106093
74322.0000000    0.5123934
74323.0000000    0.5127936
74324.0000000    0.5083882
74325.0000000    0.5047563
74326.0000000    0.5085348
74327.0000000    0.5084758
74328.0000000    0.5141107
74329.0000000    0.5169080
74330.0000000    0.5165769
74331.0000000    0.5145813
74332.0000000    0.5158973
74333.0000000    0.5183129
74334.0000000    0.5164574
74335.0000000    0.5192608
74336.0000000    0.5171769
74337.0000000    0.5196689
74338.0000000    0.5215429
74339.0000000    0.5200278
74340.0000000    0.5160868
74341.0000000    0.5144593
74342.0000000    0.5085353
74343.0000000    0.5074420
74344.0000000    0.5084848
74345.0000000    0.5039153
74346.0000000    0.4949899
74347.0000000    0.4925798
74348.0000000    0.4903661
74349.0000000    0.4902516
74350.0000000    0.4919620
74351.0000000    0.4874030
74352.0000000    0.4865578
74353.0000000    0.4864126
74354.0000000    0.4827953
74355.0000000    0.4828089
74356.0000000    0.4882136
74357.0000000    0.4934336
74358.0000000    0.4956138
74359.0000000    0.4985562
74360.0000000    0.5036928
74361.0000000    0.5112160
74362.0000000    0.5143433
74363.0000000    0.5146196
74364.0000000    0.5044644
74365.0000000    0.5006393
74366.0000000    0.4990749
74367.0000000    0.4962707
74368.0000000    0.4956175
74369.0000000    0.4989111
74370.0000000    0.4987701
74371.0000000    0.4984267
74372.0000000    0.4995261
74373.0000000    0.4977480
74374.0000000    0.5024456
74375.0000000    0.4993386
74376.0000000    0.4971560
74377.0000000    0.4905001
74378.0000000    0.4889793
74379.0000000    0.4931338
74380.0000000    0.4936384
74381.0000000    0.4936624
74382.0000000    0.4991440
74383.0000000    0.4970739
74384.0000000    0.4963399
74385.0000000    0.4969038
74386.0000000    0.4969813
74387.0000000    0.4962436
74388.0000000    0.5018867
74389.0000000    0.4992189
74390.0000000    0.5016672
74391.0000000    0.5027649
74392.0000000    0.5030044
74393.0000000    0.5067101
74394.0000000    0.5081615
74395.0000000    0.5129243
74396.0000000    0.5217679
74397.0000000    0.5265708
74398.0000000    0.5272354
74399.0000000    0.5317791
74400.0000000    0.5267526
74401.0000000    0.5204881
74402.0000000    0.5103785
74403.0000000    0.5053684
74404.0000000    0.5064582
74405.0000000    0.5046812
74406.0000000    0.5045483
74407.0000000    0.5026652
74408.0000000    0.5081602
74409.0000000    0.5140285
74410.0000000    0.5150598
74411.0000000    0.5186405
74412.0000000    0.5201948
74413.0000000    0.5186638
74414.0000000    0.5208138
74415.0000000    0.5213220
74416.0000000    0.5196013
74417.0000000    0.5182971
74418.0000000    0.5186723
74419.0000000    0.5226163
74420.0000000    0.5228285
```
