## Supplementary file 2 for "*In silico* repurposed drugs against monkeypox virus": A50R_mitoxantrone_protein_RMSF.xvg (part 3 of 3)

```
74421.0000000    0.5232306
74422.0000000    0.5233819
74423.0000000    0.5223925
74424.0000000    0.5271644
74425.0000000    0.5222711
74426.0000000    0.5232319
74427.0000000    0.5296551
74428.0000000    0.5316408
74429.0000000    0.5303752
74430.0000000    0.5248430
74431.0000000    0.5239635
74432.0000000    0.5248986
74433.0000000    0.5271085
74434.0000000    0.5290949
74435.0000000    0.5333650
74436.0000000    0.5345654
74437.0000000    0.5330339
74438.0000000    0.5312687
74439.0000000    0.5336745
74440.0000000    0.5346773
74441.0000000    0.5273542
74442.0000000    0.5278778
74443.0000000    0.5323689
74444.0000000    0.5343296
74445.0000000    0.5317560
74446.0000000    0.5311837
74447.0000000    0.5327474
74448.0000000    0.5309501
74449.0000000    0.5292646
74450.0000000    0.5296127
74451.0000000    0.5270610
74452.0000000    0.5250479
74453.0000000    0.5199420
74454.0000000    0.5192838
74455.0000000    0.5209764
74456.0000000    0.5245410
74457.0000000    0.5314159
74458.0000000    0.5338392
74459.0000000    0.5323731
74460.0000000    0.5271469
74461.0000000    0.5229260
74462.0000000    0.5218577
74463.0000000    0.5195951
74464.0000000    0.5150911
74465.0000000    0.5172859
74466.0000000    0.5151051
74467.0000000    0.5113389
74468.0000000    0.5118061
74469.0000000    0.5111269
74470.0000000    0.5140477
74471.0000000    0.5127205
74472.0000000    0.5076257
74473.0000000    0.5005651
74474.0000000    0.5047200
74475.0000000    0.5109774
74476.0000000    0.5121716
74477.0000000    0.5181124
74478.0000000    0.5130321
74479.0000000    0.5144939
74480.0000000    0.5135609
74481.0000000    0.5150719
74482.0000000    0.5086483
74483.0000000    0.5038899
74484.0000000    0.5043178
74485.0000000    0.5049997
74486.0000000    0.5010630
74487.0000000    0.4938006
74488.0000000    0.4924203
74489.0000000    0.4966099
74490.0000000    0.5060391
74491.0000000    0.5096593
74492.0000000    0.5147835
74493.0000000    0.5193945
74494.0000000    0.5213889
74495.0000000    0.5273646
74496.0000000    0.5227308
74497.0000000    0.5251018
74498.0000000    0.5208341
74499.0000000    0.5179384
74500.0000000    0.5173469
74501.0000000    0.5159262
74502.0000000    0.5119098
74503.0000000    0.5170934
74504.0000000    0.5137232
74505.0000000    0.5071847
74506.0000000    0.5001137
74507.0000000    0.4950069
74508.0000000    0.4945659
74509.0000000    0.4986579
74510.0000000    0.5012668
74511.0000000    0.5043120
74512.0000000    0.5038189
74513.0000000    0.5047998
74514.0000000    0.5107231
74515.0000000    0.5100508
74516.0000000    0.5116057
74517.0000000    0.5147129
74518.0000000    0.5147783
74519.0000000    0.5166310
74520.0000000    0.5165773
74521.0000000    0.5150028
74522.0000000    0.5162809
74523.0000000    0.5168480
74524.0000000    0.5167917
74525.0000000    0.5206096
74526.0000000    0.5278546
74527.0000000    0.5225788
74528.0000000    0.5210409
74529.0000000    0.5208775
74530.0000000    0.5221291
74531.0000000    0.5169606
74532.0000000    0.5226048
74533.0000000    0.5294769
74534.0000000    0.5337589
74535.0000000    0.5332960
74536.0000000    0.5314100
74537.0000000    0.5213708
74538.0000000    0.5223724
74539.0000000    0.5187042
74540.0000000    0.5123014
74541.0000000    0.5085630
74542.0000000    0.5086863
74543.0000000    0.5096875
74544.0000000    0.5085545
74545.0000000    0.5102809
74546.0000000    0.5135237
74547.0000000    0.5173823
74548.0000000    0.5188658
74549.0000000    0.5092326
74550.0000000    0.5094181
74551.0000000    0.5169938
74552.0000000    0.5223094
74553.0000000    0.5183284
74554.0000000    0.5151079
74555.0000000    0.5159026
74556.0000000    0.5198410
74557.0000000    0.5129895
74558.0000000    0.5080554
74559.0000000    0.5106485
74560.0000000    0.5101815
74561.0000000    0.5136420
74562.0000000    0.5146571
74563.0000000    0.5116580
74564.0000000    0.5108809
74565.0000000    0.5081258
74566.0000000    0.5126390
74567.0000000    0.5114719
74568.0000000    0.5116583
74569.0000000    0.5060360
74570.0000000    0.5062411
74571.0000000    0.5051414
74572.0000000    0.4948501
74573.0000000    0.4959843
74574.0000000    0.5000108
74575.0000000    0.5025513
74576.0000000    0.5015997
74577.0000000    0.4939552
74578.0000000    0.4950922
74579.0000000    0.4986586
74580.0000000    0.5054230
74581.0000000    0.5023494
74582.0000000    0.5058234
74583.0000000    0.5110199
74584.0000000    0.5118471
74585.0000000    0.5098410
74586.0000000    0.5104450
74587.0000000    0.5066257
74588.0000000    0.5101392
74589.0000000    0.5131101
74590.0000000    0.5210394
74591.0000000    0.5227923
74592.0000000    0.5224952
74593.0000000    0.5209278
74594.0000000    0.5230569
74595.0000000    0.5240536
74596.0000000    0.5262961
74597.0000000    0.5256486
74598.0000000    0.5205383
74599.0000000    0.5166559
74600.0000000    0.5113648
74601.0000000    0.5081033
74602.0000000    0.5085533
74603.0000000    0.5120954
74604.0000000    0.5114619
74605.0000000    0.5030241
74606.0000000    0.4954427
74607.0000000    0.4906417
74608.0000000    0.4895955
74609.0000000    0.4920208
74610.0000000    0.4994307
74611.0000000    0.5047640
74612.0000000    0.5046899
74613.0000000    0.5036430
74614.0000000    0.5070193
74615.0000000    0.5088457
74616.0000000    0.5092543
74617.0000000    0.5098156
74618.0000000    0.5115571
74619.0000000    0.5177177
74620.0000000    0.5205884
74621.0000000    0.5230702
74622.0000000    0.5260854
74623.0000000    0.5273103
74624.0000000    0.5278414
74625.0000000    0.5210487
74626.0000000    0.5284893
74627.0000000    0.5297945
74628.0000000    0.5334036
74629.0000000    0.5345436
74630.0000000    0.5329188
74631.0000000    0.5381039
74632.0000000    0.5408254
74633.0000000    0.5363367
74634.0000000    0.5381737
74635.0000000    0.5452006
74636.0000000    0.5447028
74637.0000000    0.5478400
74638.0000000    0.5474613
74639.0000000    0.5463788
74640.0000000    0.5461890
74641.0000000    0.5448396
74642.0000000    0.5423833
74643.0000000    0.5396265
74644.0000000    0.5368871
74645.0000000    0.5370886
74646.0000000    0.5344348
74647.0000000    0.5305945
74648.0000000    0.5315318
74649.0000000    0.5339516
74650.0000000    0.5364771
74651.0000000    0.5357679
74652.0000000    0.5353976
74653.0000000    0.5333130
74654.0000000    0.5378531
74655.0000000    0.5334501
74656.0000000    0.5304571
74657.0000000    0.5363507
74658.0000000    0.5347551
74659.0000000    0.5321569
74660.0000000    0.5330991
74661.0000000    0.5281765
74662.0000000    0.5240476
74663.0000000    0.5213309
74664.0000000    0.5247446
74665.0000000    0.5177152
74666.0000000    0.5122294
74667.0000000    0.5102387
74668.0000000    0.5036403
74669.0000000    0.5049704
74670.0000000    0.5097986
74671.0000000    0.5115895
74672.0000000    0.5146206
74673.0000000    0.5068164
74674.0000000    0.5070695
74675.0000000    0.5063296
74676.0000000    0.5105166
74677.0000000    0.5132517
74678.0000000    0.5152061
74679.0000000    0.5076977
74680.0000000    0.5048655
74681.0000000    0.5099099
74682.0000000    0.5177890
74683.0000000    0.5165197
74684.0000000    0.5151652
74685.0000000    0.5186267
74686.0000000    0.5204682
74687.0000000    0.5226601
74688.0000000    0.5228927
74689.0000000    0.5289456
74690.0000000    0.5258953
74691.0000000    0.5301011
74692.0000000    0.5299588
74693.0000000    0.5212029
74694.0000000    0.5187513
74695.0000000    0.5116295
74696.0000000    0.5134457
74697.0000000    0.5171207
74698.0000000    0.5192050
74699.0000000    0.5179253
74700.0000000    0.5159309
74701.0000000    0.5175322
74702.0000000    0.5244967
74703.0000000    0.5259150
74704.0000000    0.5298179
74705.0000000    0.5309749
74706.0000000    0.5338054
74707.0000000    0.5363955
74708.0000000    0.5375131
74709.0000000    0.5411984
74710.0000000    0.5457078
74711.0000000    0.5526415
74712.0000000    0.5522100
74713.0000000    0.5481678
74714.0000000    0.5514207
74715.0000000    0.5529630
74716.0000000    0.5580310
74717.0000000    0.5606957
74718.0000000    0.5589689
74719.0000000    0.5668873
74720.0000000    0.5658683
74721.0000000    0.5670936
74722.0000000    0.5704141
74723.0000000    0.5700616
74724.0000000    0.5691206
74725.0000000    0.5665869
74726.0000000    0.5652646
74727.0000000    0.5667663
74728.0000000    0.5693399
74729.0000000    0.5652899
74730.0000000    0.5606443
74731.0000000    0.5539233
74732.0000000    0.5494573
74733.0000000    0.5450336
74734.0000000    0.5448215
74735.0000000    0.5486690
74736.0000000    0.5424897
74737.0000000    0.5379112
74738.0000000    0.5401309
74739.0000000    0.5433533
74740.0000000    0.5418525
74741.0000000    0.5406327
74742.0000000    0.5427552
74743.0000000    0.5320964
74744.0000000    0.5232134
74745.0000000    0.5215978
74746.0000000    0.5160043
74747.0000000    0.5147277
74748.0000000    0.5184901
74749.0000000    0.5234221
74750.0000000    0.5275950
74751.0000000    0.5291705
74752.0000000    0.5270611
74753.0000000    0.5268140
74754.0000000    0.5319244
74755.0000000    0.5312189
74756.0000000    0.5383818
74757.0000000    0.5438317
74758.0000000    0.5452685
74759.0000000    0.5425913
74760.0000000    0.5426336
74761.0000000    0.5414240
74762.0000000    0.5426455
74763.0000000    0.5406563
74764.0000000    0.5404821
74765.0000000    0.5489211
74766.0000000    0.5517397
74767.0000000    0.5521901
74768.0000000    0.5493679
74769.0000000    0.5535998
74770.0000000    0.5554750
74771.0000000    0.5509260
74772.0000000    0.5496711
74773.0000000    0.5495566
74774.0000000    0.5456560
74775.0000000    0.5419818
74776.0000000    0.5405752
74777.0000000    0.5374085
74778.0000000    0.5304011
74779.0000000    0.5299223
74780.0000000    0.5304028
74781.0000000    0.5235516
74782.0000000    0.5291782
74783.0000000    0.5302688
74784.0000000    0.5269965
74785.0000000    0.5282051
74786.0000000    0.5282099
74787.0000000    0.5295172
74788.0000000    0.5305817
74789.0000000    0.5264104
74790.0000000    0.5227202
74791.0000000    0.5235637
74792.0000000    0.5225316
74793.0000000    0.5214725
74794.0000000    0.5193729
74795.0000000    0.5189131
74796.0000000    0.5193442
74797.0000000    0.5221112
74798.0000000    0.5247111
74799.0000000    0.5236974
74800.0000000    0.5244663
74801.0000000    0.5300096
74802.0000000    0.5315198
74803.0000000    0.5277388
74804.0000000    0.5309056
74805.0000000    0.5324767
74806.0000000    0.5341972
74807.0000000    0.5321048
74808.0000000    0.5314925
74809.0000000    0.5343372
74810.0000000    0.5294869
74811.0000000    0.5280021
74812.0000000    0.5265771
74813.0000000    0.5288852
74814.0000000    0.5292636
74815.0000000    0.5308261
74816.0000000    0.5270406
74817.0000000    0.5362489
74818.0000000    0.5368637
74819.0000000    0.5348867
74820.0000000    0.5374088
74821.0000000    0.5313778
74822.0000000    0.5301794
74823.0000000    0.5340641
74824.0000000    0.5362443
74825.0000000    0.5348021
74826.0000000    0.5374187
74827.0000000    0.5399355
74828.0000000    0.5447507
74829.0000000    0.5486996
74830.0000000    0.5508376
74831.0000000    0.5496778
74832.0000000    0.5432914
74833.0000000    0.5387402
74834.0000000    0.5397028
74835.0000000    0.5447523
74836.0000000    0.5503787
74837.0000000    0.5515738
74838.0000000    0.5514429
74839.0000000    0.5479468
74840.0000000    0.5423787
74841.0000000    0.5398959
74842.0000000    0.5416412
74843.0000000    0.5451305
74844.0000000    0.5444922
74845.0000000    0.5484439
74846.0000000    0.5430629
74847.0000000    0.5433316
74848.0000000    0.5439863
74849.0000000    0.5391231
74850.0000000    0.5358795
74851.0000000    0.5342448
74852.0000000    0.5329377
74853.0000000    0.5249135
74854.0000000    0.5209765
74855.0000000    0.5206730
74856.0000000    0.5179839
74857.0000000    0.5210561
74858.0000000    0.5207880
74859.0000000    0.5193172
74860.0000000    0.5181224
74861.0000000    0.5215884
74862.0000000    0.5299578
74863.0000000    0.5356922
74864.0000000    0.5346129
74865.0000000    0.5381263
74866.0000000    0.5389938
74867.0000000    0.5296074
74868.0000000    0.5267836
74869.0000000    0.5186018
74870.0000000    0.5195895
74871.0000000    0.5215007
74872.0000000    0.5273309
74873.0000000    0.5244802
74874.0000000    0.5280322
74875.0000000    0.5285752
74876.0000000    0.5288484
74877.0000000    0.5231043
74878.0000000    0.5220027
74879.0000000    0.5286430
74880.0000000    0.5348898
74881.0000000    0.5325239
74882.0000000    0.5291172
74883.0000000    0.5291733
74884.0000000    0.5293350
74885.0000000    0.5280538
74886.0000000    0.5312390
74887.0000000    0.5275179
74888.0000000    0.5264383
74889.0000000    0.5179083
74890.0000000    0.5138559
74891.0000000    0.5135723
74892.0000000    0.5122555
74893.0000000    0.5148401
74894.0000000    0.5194391
74895.0000000    0.5196691
74896.0000000    0.5182497
74897.0000000    0.5188840
74898.0000000    0.5135126
74899.0000000    0.5113118
74900.0000000    0.5098323
74901.0000000    0.5034760
74902.0000000    0.5054912
74903.0000000    0.5032322
74904.0000000    0.5066716
74905.0000000    0.5142355
74906.0000000    0.5083102
74907.0000000    0.5084943
74908.0000000    0.5109940
74909.0000000    0.5131676
74910.0000000    0.5180235
74911.0000000    0.5214046
74912.0000000    0.5177062
74913.0000000    0.5134672
74914.0000000    0.5140264
74915.0000000    0.5136739
74916.0000000    0.5177707
74917.0000000    0.5219674
74918.0000000    0.5144571
74919.0000000    0.5056623
74920.0000000    0.5034215
74921.0000000    0.5044479
74922.0000000    0.5024375
74923.0000000    0.4996027
74924.0000000    0.4987532
74925.0000000    0.4984288
74926.0000000    0.4991834
74927.0000000    0.5078578
74928.0000000    0.5030349
74929.0000000    0.4981112
74930.0000000    0.5007796
74931.0000000    0.4965875
74932.0000000    0.4955585
74933.0000000    0.4926108
74934.0000000    0.4901829
74935.0000000    0.4856833
74936.0000000    0.4861767
74937.0000000    0.4854394
74938.0000000    0.4897799
74939.0000000    0.4982522
74940.0000000    0.5015206
74941.0000000    0.5021475
74942.0000000    0.5023884
74943.0000000    0.5043666
74944.0000000    0.5084900
74945.0000000    0.5106504
74946.0000000    0.5124303
74947.0000000    0.5188425
74948.0000000    0.5248970
74949.0000000    0.5310643
74950.0000000    0.5319918
74951.0000000    0.5384008
74952.0000000    0.5388393
74953.0000000    0.5403571
74954.0000000    0.5417465
74955.0000000    0.5422105
74956.0000000    0.5453426
74957.0000000    0.5410235
74958.0000000    0.5394344
74959.0000000    0.5351220
74960.0000000    0.5261637
74961.0000000    0.5177409
74962.0000000    0.5170143
74963.0000000    0.5096560
74964.0000000    0.5103816
74965.0000000    0.5136560
74966.0000000    0.5238331
74967.0000000    0.5267307
74968.0000000    0.5288418
74969.0000000    0.5323130
74970.0000000    0.5320841
74971.0000000    0.5364878
74972.0000000    0.5420142
74973.0000000    0.5382609
74974.0000000    0.5341677
74975.0000000    0.5294815
74976.0000000    0.5232828
74977.0000000    0.5229912
74978.0000000    0.5226593
74979.0000000    0.5270287
74980.0000000    0.5276922
74981.0000000    0.5222096
74982.0000000    0.5239007
74983.0000000    0.5182179
74984.0000000    0.5214590
74985.0000000    0.5184629
74986.0000000    0.5226958
74987.0000000    0.5265012
74988.0000000    0.5269175
74989.0000000    0.5275812
74990.0000000    0.5261006
74991.0000000    0.5231973
74992.0000000    0.5184814
74993.0000000    0.5145460
74994.0000000    0.5148016
74995.0000000    0.5117360
74996.0000000    0.5140945
74997.0000000    0.5149620
74998.0000000    0.5131099
74999.0000000    0.5170690
75000.0000000    0.5195668
75001.0000000    0.5171883
75002.0000000    0.5202146
75003.0000000    0.5168797
75004.0000000    0.5160680
75005.0000000    0.5176761
75006.0000000    0.5219748
75007.0000000    0.5264885
75008.0000000    0.5239569
75009.0000000    0.5195162
75010.0000000    0.5138266
75011.0000000    0.5158238
75012.0000000    0.5184083
75013.0000000    0.5194882
75014.0000000    0.5205218
75015.0000000    0.5261430
75016.0000000    0.5257813
75017.0000000    0.5255057
75018.0000000    0.5234733
75019.0000000    0.5192383
75020.0000000    0.5204893
75021.0000000    0.5226070
75022.0000000    0.5258549
75023.0000000    0.5248939
75024.0000000    0.5281091
75025.0000000    0.5350506
75026.0000000    0.5363231
75027.0000000    0.5324773
75028.0000000    0.5280378
75029.0000000    0.5195810
75030.0000000    0.5143416
75031.0000000    0.5142808
75032.0000000    0.5169457
75033.0000000    0.5186669
75034.0000000    0.5185629
75035.0000000    0.5154012
75036.0000000    0.5179822
75037.0000000    0.5209417
75038.0000000    0.5199819
75039.0000000    0.5202358
75040.0000000    0.5217314
75041.0000000    0.5229222
75042.0000000    0.5221068
75043.0000000    0.5253048
75044.0000000    0.5187951
75045.0000000    0.5143237
75046.0000000    0.5114942
75047.0000000    0.5122197
75048.0000000    0.5176457
75049.0000000    0.5127176
75050.0000000    0.5086223
75051.0000000    0.5038670
75052.0000000    0.5054664
75053.0000000    0.5026183
75054.0000000    0.4998952
75055.0000000    0.5030687
75056.0000000    0.5037801
75057.0000000    0.4974781
75058.0000000    0.4924786
75059.0000000    0.4934298
75060.0000000    0.4944359
75061.0000000    0.4967515
75062.0000000    0.5046965
75063.0000000    0.5065467
75064.0000000    0.5076521
75065.0000000    0.5061354
75066.0000000    0.5064684
75067.0000000    0.5067363
75068.0000000    0.5093067
75069.0000000    0.5092980
75070.0000000    0.5086304
75071.0000000    0.5128970
75072.0000000    0.5166824
75073.0000000    0.5143095
75074.0000000    0.5116276
75075.0000000    0.5116218
75076.0000000    0.5143856
75077.0000000    0.5182887
75078.0000000    0.5150715
75079.0000000    0.5132021
75080.0000000    0.5132179
75081.0000000    0.5103881
75082.0000000    0.5120082
75083.0000000    0.5141836
75084.0000000    0.5105712
75085.0000000    0.5188476
75086.0000000    0.5163228
75087.0000000    0.5119324
75088.0000000    0.5103909
75089.0000000    0.5105641
75090.0000000    0.5148996
75091.0000000    0.5109485
75092.0000000    0.5145168
75093.0000000    0.5202368
75094.0000000    0.5234093
75095.0000000    0.5282984
75096.0000000    0.5223346
75097.0000000    0.5121021
75098.0000000    0.5085675
75099.0000000    0.5099165
75100.0000000    0.5108448
75101.0000000    0.5160930
75102.0000000    0.5265543
75103.0000000    0.5265079
75104.0000000    0.5232865
75105.0000000    0.5253082
75106.0000000    0.5248259
75107.0000000    0.5241541
75108.0000000    0.5194328
75109.0000000    0.5214779
75110.0000000    0.5230777
75111.0000000    0.5194888
75112.0000000    0.5143471
75113.0000000    0.5163987
75114.0000000    0.5173219
75115.0000000    0.5143464
75116.0000000    0.5114076
75117.0000000    0.5119001
75118.0000000    0.5090944
75119.0000000    0.5074703
75120.0000000    0.5091580
75121.0000000    0.5098001
75122.0000000    0.5074809
75123.0000000    0.5003718
75124.0000000    0.4947368
75125.0000000    0.4925269
75126.0000000    0.4954309
75127.0000000    0.4977058
75128.0000000    0.4930033
75129.0000000    0.4931985
75130.0000000    0.4897333
75131.0000000    0.4900990
75132.0000000    0.4952558
75133.0000000    0.4966955
75134.0000000    0.4912551
75135.0000000    0.4879754
75136.0000000    0.4849869
75137.0000000    0.4868932
75138.0000000    0.4881356
75139.0000000    0.4868657
75140.0000000    0.4924708
75141.0000000    0.4973032
75142.0000000    0.5040466
75143.0000000    0.5054448
75144.0000000    0.5084668
75145.0000000    0.5084962
75146.0000000    0.5078772
75147.0000000    0.5078977
75148.0000000    0.5036674
75149.0000000    0.5104868
75150.0000000    0.5155136
75151.0000000    0.5098414
75152.0000000    0.5096780
75153.0000000    0.5083986
75154.0000000    0.5095213
75155.0000000    0.5171393
75156.0000000    0.5234227
75157.0000000    0.5232417
75158.0000000    0.5237057
75159.0000000    0.5214824
75160.0000000    0.5151187
75161.0000000    0.5078537
75162.0000000    0.5033099
75163.0000000    0.5003678
75164.0000000    0.5004327
75165.0000000    0.5018423
75166.0000000    0.4958250
75167.0000000    0.4915049
75168.0000000    0.4925223
75169.0000000    0.4903355
75170.0000000    0.4920140
75171.0000000    0.4935119
75172.0000000    0.4924418
75173.0000000    0.4988475
75174.0000000    0.4965076
75175.0000000    0.4989150
75176.0000000    0.4948467
75177.0000000    0.4957873
75178.0000000    0.4908429
75179.0000000    0.4883714
75180.0000000    0.4838945
75181.0000000    0.4856207
75182.0000000    0.4866372
75183.0000000    0.4843650
75184.0000000    0.4812161
75185.0000000    0.4819199
75186.0000000    0.4851158
75187.0000000    0.4828351
75188.0000000    0.4881802
75189.0000000    0.4947641
75190.0000000    0.4966132
75191.0000000    0.4956500
75192.0000000    0.4917476
75193.0000000    0.4948689
75194.0000000    0.4998398
75195.0000000    0.4971318
75196.0000000    0.4963596
75197.0000000    0.5007563
75198.0000000    0.5032912
75199.0000000    0.4969072
75200.0000000    0.4929843
75201.0000000    0.4925521
75202.0000000    0.4948767
75203.0000000    0.4971792
75204.0000000    0.5016132
75205.0000000    0.5040583
75206.0000000    0.5036882
75207.0000000    0.5021561
75208.0000000    0.5000493
75209.0000000    0.5029511
75210.0000000    0.5080538
75211.0000000    0.5064783
75212.0000000    0.5142781
75213.0000000    0.5089579
75214.0000000    0.5135131
75215.0000000    0.5104643
75216.0000000    0.5054542
75217.0000000    0.5048456
75218.0000000    0.5014853
75219.0000000    0.4995272
75220.0000000    0.4963951
75221.0000000    0.4921569
75222.0000000    0.4966213
75223.0000000    0.5029210
75224.0000000    0.5062694
75225.0000000    0.5110757
75226.0000000    0.5149089
75227.0000000    0.5195155
75228.0000000    0.5130705
75229.0000000    0.5103283
75230.0000000    0.5102285
75231.0000000    0.5151774
75232.0000000    0.5171574
75233.0000000    0.5199560
75234.0000000    0.5223137
75235.0000000    0.5251833
75236.0000000    0.5271535
75237.0000000    0.5262538
75238.0000000    0.5268865
75239.0000000    0.5216506
75240.0000000    0.5195165
75241.0000000    0.5229417
75242.0000000    0.5278989
75243.0000000    0.5255749
75244.0000000    0.5214505
75245.0000000    0.5254434
75246.0000000    0.5253600
75247.0000000    0.5340844
75248.0000000    0.5413665
75249.0000000    0.5358517
75250.0000000    0.5395465
75251.0000000    0.5375372
75252.0000000    0.5327162
75253.0000000    0.5347928
75254.0000000    0.5367287
75255.0000000    0.5356854
75256.0000000    0.5339370
75257.0000000    0.5389417
75258.0000000    0.5419057
75259.0000000    0.5418801
75260.0000000    0.5358750
75261.0000000    0.5412230
75262.0000000    0.5394919
75263.0000000    0.5406711
75264.0000000    0.5374480
75265.0000000    0.5396445
75266.0000000    0.5340396
75267.0000000    0.5339427
75268.0000000    0.5355189
75269.0000000    0.5412881
75270.0000000    0.5369961
75271.0000000    0.5312659
75272.0000000    0.5335376
75273.0000000    0.5345422
75274.0000000    0.5362321
75275.0000000    0.5384585
75276.0000000    0.5390192
75277.0000000    0.5427722
75278.0000000    0.5458316
75279.0000000    0.5428957
75280.0000000    0.5347139
75281.0000000    0.5354366
75282.0000000    0.5425315
75283.0000000    0.5376290
75284.0000000    0.5347540
75285.0000000    0.5267769
75286.0000000    0.5216469
75287.0000000    0.5251784
75288.0000000    0.5261399
75289.0000000    0.5229898
75290.0000000    0.5227523
75291.0000000    0.5196254
75292.0000000    0.5209699
75293.0000000    0.5229691
75294.0000000    0.5233918
75295.0000000    0.5312022
75296.0000000    0.5318227
75297.0000000    0.5321510
75298.0000000    0.5256521
75299.0000000    0.5251983
75300.0000000    0.5222194
75301.0000000    0.5190924
75302.0000000    0.5230624
75303.0000000    0.5233671
75304.0000000    0.5166454
75305.0000000    0.5168417
75306.0000000    0.5231007
75307.0000000    0.5250987
75308.0000000    0.5298972
75309.0000000    0.5317587
75310.0000000    0.5402896
75311.0000000    0.5437139
75312.0000000    0.5469716
75313.0000000    0.5426235
75314.0000000    0.5384505
75315.0000000    0.5426061
75316.0000000    0.5422238
75317.0000000    0.5452124
75318.0000000    0.5493717
75319.0000000    0.5489792
75320.0000000    0.5523775
75321.0000000    0.5537292
75322.0000000    0.5538418
75323.0000000    0.5540500
75324.0000000    0.5554993
75325.0000000    0.5593132
75326.0000000    0.5694699
75327.0000000    0.5653976
75328.0000000    0.5670786
75329.0000000    0.5642052
75330.0000000    0.5612481
75331.0000000    0.5650238
75332.0000000    0.5661246
75333.0000000    0.5683981
75334.0000000    0.5653613
75335.0000000    0.5649905
75336.0000000    0.5615044
75337.0000000    0.5524598
75338.0000000    0.5449767
75339.0000000    0.5431348
75340.0000000    0.5464017
75341.0000000    0.5432497
75342.0000000    0.5481341
75343.0000000    0.5515825
75344.0000000    0.5442559
75345.0000000    0.5458027
75346.0000000    0.5451994
75347.0000000    0.5461846
75348.0000000    0.5510201
75349.0000000    0.5510181
75350.0000000    0.5451192
75351.0000000    0.5402972
75352.0000000    0.5356737
75353.0000000    0.5328788
75354.0000000    0.5314701
75355.0000000    0.5324564
75356.0000000    0.5336010
75357.0000000    0.5411052
75358.0000000    0.5445539
75359.0000000    0.5408841
75360.0000000    0.5402643
75361.0000000    0.5395568
75362.0000000    0.5379128
75363.0000000    0.5356228
75364.0000000    0.5340269
75365.0000000    0.5308117
75366.0000000    0.5276084
75367.0000000    0.5258930
75368.0000000    0.5196226
75369.0000000    0.5175746
75370.0000000    0.5177093
75371.0000000    0.5191153
75372.0000000    0.5270984
75373.0000000    0.5258989
75374.0000000    0.5260870
75375.0000000    0.5292197
75376.0000000    0.5320613
75377.0000000    0.5318261
75378.0000000    0.5318671
75379.0000000    0.5346344
75380.0000000    0.5374579
75381.0000000    0.5356150
75382.0000000    0.5361058
75383.0000000    0.5370979
75384.0000000    0.5374096
75385.0000000    0.5360894
75386.0000000    0.5323433
75387.0000000    0.5304859
75388.0000000    0.5373128
75389.0000000    0.5448252
75390.0000000    0.5423105
75391.0000000    0.5391288
75392.0000000    0.5324269
75393.0000000    0.5312611
75394.0000000    0.5283951
75395.0000000    0.5293601
75396.0000000    0.5362286
75397.0000000    0.5412801
75398.0000000    0.5451154
75399.0000000    0.5388888
75400.0000000    0.5298753
75401.0000000    0.5294658
75402.0000000    0.5334184
75403.0000000    0.5378377
75404.0000000    0.5369332
75405.0000000    0.5319224
75406.0000000    0.5315295
75407.0000000    0.5385828
75408.0000000    0.5372601
75409.0000000    0.5367067
75410.0000000    0.5332009
75411.0000000    0.5275996
75412.0000000    0.5253181
75413.0000000    0.5261639
75414.0000000    0.5217879
75415.0000000    0.5242301
75416.0000000    0.5243077
75417.0000000    0.5187653
75418.0000000    0.5218896
75419.0000000    0.5241038
75420.0000000    0.5206005
75421.0000000    0.5250165
75422.0000000    0.5280931
75423.0000000    0.5312560
75424.0000000    0.5386137
75425.0000000    0.5423185
75426.0000000    0.5479113
75427.0000000    0.5471523
75428.0000000    0.5509967
75429.0000000    0.5572297
75430.0000000    0.5533266
75431.0000000    0.5436726
75432.0000000    0.5401030
75433.0000000    0.5368946
75434.0000000    0.5414001
75435.0000000    0.5398993
75436.0000000    0.5399806
75437.0000000    0.5446065
75438.0000000    0.5540296
75439.0000000    0.5599716
75440.0000000    0.5592442
75441.0000000    0.5565855
75442.0000000    0.5621034
75443.0000000    0.5623135
75444.0000000    0.5677487
75445.0000000    0.5769788
75446.0000000    0.5789800
75447.0000000    0.5816915
75448.0000000    0.5806813
75449.0000000    0.5788113
75450.0000000    0.5825473
75451.0000000    0.5835190
75452.0000000    0.5817718
75453.0000000    0.5770023
75454.0000000    0.5720391
75455.0000000    0.5690272
75456.0000000    0.5698797
75457.0000000    0.5734383
75458.0000000    0.5747510
75459.0000000    0.5732990
75460.0000000    0.5766261
75461.0000000    0.5727135
75462.0000000    0.5729884
75463.0000000    0.5759501
75464.0000000    0.5720693
75465.0000000    0.5692210
75466.0000000    0.5726764
75467.0000000    0.5699068
75468.0000000    0.5582154
75469.0000000    0.5508677
75470.0000000    0.5537599
75471.0000000    0.5509677
75472.0000000    0.5505689
75473.0000000    0.5475644
75474.0000000    0.5451232
75475.0000000    0.5403695
75476.0000000    0.5405771
75477.0000000    0.5391111
75478.0000000    0.5435185
75479.0000000    0.5372432
75480.0000000    0.5340279
75481.0000000    0.5366696
75482.0000000    0.5355619
75483.0000000    0.5396302
75484.0000000    0.5412173
75485.0000000    0.5379478
75486.0000000    0.5279143
75487.0000000    0.5266657
75488.0000000    0.5253635
75489.0000000    0.5261742
75490.0000000    0.5227426
75491.0000000    0.5224661
75492.0000000    0.5274861
75493.0000000    0.5330984
75494.0000000    0.5340727
75495.0000000    0.5415327
75496.0000000    0.5393871
75497.0000000    0.5410345
75498.0000000    0.5455889
75499.0000000    0.5422099
75500.0000000    0.5332878
75501.0000000    0.5256156
75502.0000000    0.5224121
75503.0000000    0.5180657
75504.0000000    0.5184386
75505.0000000    0.5226942
75506.0000000    0.5183631
75507.0000000    0.5161865
75508.0000000    0.5107189
75509.0000000    0.5162140
75510.0000000    0.5199021
75511.0000000    0.5159510
75512.0000000    0.5202262
75513.0000000    0.5244034
75514.0000000    0.5320849
75515.0000000    0.5312382
75516.0000000    0.5284298
75517.0000000    0.5252468
75518.0000000    0.5270630
75519.0000000    0.5219734
75520.0000000    0.5271753
75521.0000000    0.5307317
75522.0000000    0.5289386
75523.0000000    0.5263073
75524.0000000    0.5339100
75525.0000000    0.5329542
75526.0000000    0.5301440
75527.0000000    0.5316447
75528.0000000    0.5350928
75529.0000000    0.5388873
75530.0000000    0.5390685
75531.0000000    0.5381008
75532.0000000    0.5377555
75533.0000000    0.5399752
75534.0000000    0.5349423
75535.0000000    0.5310082
75536.0000000    0.5305802
75537.0000000    0.5306665
75538.0000000    0.5404524
75539.0000000    0.5401841
75540.0000000    0.5396896
75541.0000000    0.5449814
75542.0000000    0.5530537
75543.0000000    0.5571206
75544.0000000    0.5638084
75545.0000000    0.5627786
75546.0000000    0.5629470
75547.0000000    0.5609559
75548.0000000    0.5583850
75549.0000000    0.5546758
75550.0000000    0.5566408
75551.0000000    0.5593559
75552.0000000    0.5606543
75553.0000000    0.5557100
75554.0000000    0.5527952
75555.0000000    0.5497280
75556.0000000    0.5462129
75557.0000000    0.5482156
75558.0000000    0.5465475
75559.0000000    0.5364262
75560.0000000    0.5269475
75561.0000000    0.5263399
75562.0000000    0.5229477
75563.0000000    0.5208675
75564.0000000    0.5180151
75565.0000000    0.5182958
75566.0000000    0.5211777
75567.0000000    0.5216650
75568.0000000    0.5168642
75569.0000000    0.5210964
75570.0000000    0.5221955
75571.0000000    0.5260047
75572.0000000    0.5269281
75573.0000000    0.5305606
75574.0000000    0.5258109
75575.0000000    0.5232028
75576.0000000    0.5201589
75577.0000000    0.5181904
75578.0000000    0.5137364
75579.0000000    0.5132617
75580.0000000    0.5174969
75581.0000000    0.5149729
75582.0000000    0.5195589
75583.0000000    0.5184125
75584.0000000    0.5232712
75585.0000000    0.5220729
75586.0000000    0.5247147
75587.0000000    0.5271125
75588.0000000    0.5286530
75589.0000000    0.5238878
75590.0000000    0.5276953
75591.0000000    0.5315631
75592.0000000    0.5331336
75593.0000000    0.5364761
75594.0000000    0.5357423
75595.0000000    0.5330207
75596.0000000    0.5274090
75597.0000000    0.5300205
75598.0000000    0.5311443
75599.0000000    0.5321538
75600.0000000    0.5291614
75601.0000000    0.5262768
75602.0000000    0.5233315
75603.0000000    0.5219293
75604.0000000    0.5196301
75605.0000000    0.5201409
75606.0000000    0.5268038
75607.0000000    0.5233560
75608.0000000    0.5256200
75609.0000000    0.5211747
75610.0000000    0.5181071
75611.0000000    0.5117990
75612.0000000    0.5092918
75613.0000000    0.5080251
75614.0000000    0.5104105
75615.0000000    0.5155486
75616.0000000    0.5193612
75617.0000000    0.5249242
75618.0000000    0.5262739
75619.0000000    0.5285799
75620.0000000    0.5330701
75621.0000000    0.5312808
75622.0000000    0.5298032
75623.0000000    0.5350797
75624.0000000    0.5370430
75625.0000000    0.5392705
75626.0000000    0.5324379
75627.0000000    0.5319542
75628.0000000    0.5366286
75629.0000000    0.5308300
75630.0000000    0.5244192
75631.0000000    0.5237275
75632.0000000    0.5287901
75633.0000000    0.5315584
75634.0000000    0.5358905
75635.0000000    0.5382862
75636.0000000    0.5409079
75637.0000000    0.5355649
75638.0000000    0.5407020
75639.0000000    0.5409680
75640.0000000    0.5384562
75641.0000000    0.5339102
75642.0000000    0.5366979
75643.0000000    0.5421056
75644.0000000    0.5374756
75645.0000000    0.5358392
75646.0000000    0.5278022
75647.0000000    0.5272441
75648.0000000    0.5306130
75649.0000000    0.5291570
75650.0000000    0.5307225
75651.0000000    0.5360458
75652.0000000    0.5343654
75653.0000000    0.5365007
75654.0000000    0.5394150
75655.0000000    0.5339342
75656.0000000    0.5348078
75657.0000000    0.5403044
75658.0000000    0.5456141
75659.0000000    0.5473405
75660.0000000    0.5489308
75661.0000000    0.5471607
75662.0000000    0.5447736
75663.0000000    0.5431957
75664.0000000    0.5405126
75665.0000000    0.5410084
75666.0000000    0.5468661
75667.0000000    0.5433298
75668.0000000    0.5455533
75669.0000000    0.5500530
75670.0000000    0.5494829
75671.0000000    0.5481657
75672.0000000    0.5448450
75673.0000000    0.5472292
75674.0000000    0.5561253
75675.0000000    0.5553064
75676.0000000    0.5551670
75677.0000000    0.5550020
75678.0000000    0.5530943
75679.0000000    0.5562277
75680.0000000    0.5572470
75681.0000000    0.5536381
75682.0000000    0.5552967
75683.0000000    0.5570710
75684.0000000    0.5485010
75685.0000000    0.5456141
75686.0000000    0.5450876
75687.0000000    0.5461762
75688.0000000    0.5500735
75689.0000000    0.5484804
75690.0000000    0.5405778
75691.0000000    0.5447275
75692.0000000    0.5425817
75693.0000000    0.5456136
75694.0000000    0.5522498
75695.0000000    0.5543247
75696.0000000    0.5597898
75697.0000000    0.5599672
75698.0000000    0.5551143
75699.0000000    0.5494248
75700.0000000    0.5458735
75701.0000000    0.5454597
75702.0000000    0.5417050
75703.0000000    0.5421801
75704.0000000    0.5519973
75705.0000000    0.5593722
75706.0000000    0.5524464
75707.0000000    0.5528063
75708.0000000    0.5518346
75709.0000000    0.5472842
75710.0000000    0.5455089
75711.0000000    0.5425647
75712.0000000    0.5471401
75713.0000000    0.5465228
75714.0000000    0.5451114
75715.0000000    0.5512526
75716.0000000    0.5521937
75717.0000000    0.5523129
75718.0000000    0.5518696
75719.0000000    0.5546131
75720.0000000    0.5614367
75721.0000000    0.5577583
75722.0000000    0.5561766
75723.0000000    0.5536491
75724.0000000    0.5548171
75725.0000000    0.5497131
75726.0000000    0.5499231
75727.0000000    0.5495903
75728.0000000    0.5489175
75729.0000000    0.5447028
75730.0000000    0.5450900
75731.0000000    0.5407220
75732.0000000    0.5400055
75733.0000000    0.5397680
75734.0000000    0.5383094
75735.0000000    0.5372724
75736.0000000    0.5327387
75737.0000000    0.5358794
75738.0000000    0.5486404
75739.0000000    0.5567935
75740.0000000    0.5611573
75741.0000000    0.5592133
75742.0000000    0.5496200
75743.0000000    0.5488381
75744.0000000    0.5456033
75745.0000000    0.5358193
75746.0000000    0.5295321
75747.0000000    0.5293553
75748.0000000    0.5329658
75749.0000000    0.5373127
75750.0000000    0.5387440
75751.0000000    0.5375869
75752.0000000    0.5420740
75753.0000000    0.5472196
75754.0000000    0.5441848
75755.0000000    0.5431899
75756.0000000    0.5463622
75757.0000000    0.5491850
75758.0000000    0.5490115
75759.0000000    0.5474322
75760.0000000    0.5516344
75761.0000000    0.5516458
75762.0000000    0.5499043
75763.0000000    0.5489026
75764.0000000    0.5506763
75765.0000000    0.5468261
75766.0000000    0.5401455
75767.0000000    0.5324595
75768.0000000    0.5249197
75769.0000000    0.5261301
75770.0000000    0.5322012
75771.0000000    0.5391418
75772.0000000    0.5447578
75773.0000000    0.5423672
75774.0000000    0.5428847
75775.0000000    0.5427841
75776.0000000    0.5387210
75777.0000000    0.5411707
75778.0000000    0.5467677
75779.0000000    0.5485002
75780.0000000    0.5402924
75781.0000000    0.5309318
75782.0000000    0.5259752
75783.0000000    0.5259833
75784.0000000    0.5361278
75785.0000000    0.5351906
75786.0000000    0.5344860
75787.0000000    0.5376935
75788.0000000    0.5384630
75789.0000000    0.5496312
75790.0000000    0.5494614
75791.0000000    0.5413742
75792.0000000    0.5390100
75793.0000000    0.5403616
75794.0000000    0.5357065
75795.0000000    0.5393189
75796.0000000    0.5466702
75797.0000000    0.5476753
75798.0000000    0.5424377
75799.0000000    0.5344381
75800.0000000    0.5367302
75801.0000000    0.5331438
75802.0000000    0.5326199
75803.0000000    0.5346112
75804.0000000    0.5350068
75805.0000000    0.5373828
75806.0000000    0.5334054
75807.0000000    0.5292796
75808.0000000    0.5331282
75809.0000000    0.5386513
75810.0000000    0.5430595
75811.0000000    0.5454923
75812.0000000    0.5472103
75813.0000000    0.5378309
75814.0000000    0.5321732
75815.0000000    0.5292159
75816.0000000    0.5283468
75817.0000000    0.5323399
75818.0000000    0.5307876
75819.0000000    0.5326627
75820.0000000    0.5348334
75821.0000000    0.5378885
75822.0000000    0.5360755
75823.0000000    0.5418143
75824.0000000    0.5377363
75825.0000000    0.5339630
75826.0000000    0.5300433
75827.0000000    0.5265368
75828.0000000    0.5292596
75829.0000000    0.5286833
75830.0000000    0.5216398
75831.0000000    0.5176347
75832.0000000    0.5109475
75833.0000000    0.5087510
75834.0000000    0.5108576
75835.0000000    0.5117628
75836.0000000    0.5113010
75837.0000000    0.5087269
75838.0000000    0.5137854
75839.0000000    0.5169138
75840.0000000    0.5162804
75841.0000000    0.5134578
75842.0000000    0.5163186
75843.0000000    0.5205992
75844.0000000    0.5236474
75845.0000000    0.5244610
75846.0000000    0.5276233
75847.0000000    0.5247163
75848.0000000    0.5240977
75849.0000000    0.5209226
75850.0000000    0.5216523
75851.0000000    0.5215551
75852.0000000    0.5215390
75853.0000000    0.5246543
75854.0000000    0.5238488
75855.0000000    0.5263885
75856.0000000    0.5226379
75857.0000000    0.5255623
75858.0000000    0.5330594
75859.0000000    0.5350157
75860.0000000    0.5368972
75861.0000000    0.5333822
75862.0000000    0.5406387
75863.0000000    0.5330694
75864.0000000    0.5298236
75865.0000000    0.5305214
75866.0000000    0.5324240
75867.0000000    0.5336413
75868.0000000    0.5384856
75869.0000000    0.5374429
75870.0000000    0.5363917
75871.0000000    0.5339864
75872.0000000    0.5275704
75873.0000000    0.5296012
75874.0000000    0.5280572
75875.0000000    0.5297478
75876.0000000    0.5347798
75877.0000000    0.5441269
75878.0000000    0.5502122
75879.0000000    0.5456119
75880.0000000    0.5528147
75881.0000000    0.5493953
75882.0000000    0.5502934
75883.0000000    0.5475796
75884.0000000    0.5507662
75885.0000000    0.5460276
75886.0000000    0.5375180
75887.0000000    0.5396132
75888.0000000    0.5418950
75889.0000000    0.5372854
75890.0000000    0.5320717
75891.0000000    0.5261752
75892.0000000    0.5251147
75893.0000000    0.5281363
75894.0000000    0.5284525
75895.0000000    0.5227839
75896.0000000    0.5226248
75897.0000000    0.5294492
75898.0000000    0.5311812
75899.0000000    0.5337072
75900.0000000    0.5351908
75901.0000000    0.5369087
75902.0000000    0.5332810
75903.0000000    0.5378824
75904.0000000    0.5321245
75905.0000000    0.5346346
75906.0000000    0.5287060
75907.0000000    0.5280408
75908.0000000    0.5270149
75909.0000000    0.5245025
75910.0000000    0.5271192
75911.0000000    0.5259602
75912.0000000    0.5257065
75913.0000000    0.5271465
75914.0000000    0.5298248
75915.0000000    0.5298499
75916.0000000    0.5286892
75917.0000000    0.5266286
75918.0000000    0.5277429
75919.0000000    0.5218927
75920.0000000    0.5153298
75921.0000000    0.5119453
75922.0000000    0.5110459
75923.0000000    0.5140618
75924.0000000    0.5194524
75925.0000000    0.5196345
75926.0000000    0.5242255
75927.0000000    0.5281148
75928.0000000    0.5321416
75929.0000000    0.5344234
75930.0000000    0.5334935
75931.0000000    0.5263466
75932.0000000    0.5269403
75933.0000000    0.5323620
75934.0000000    0.5361801
75935.0000000    0.5388497
75936.0000000    0.5406590
75937.0000000    0.5387745
75938.0000000    0.5406639
75939.0000000    0.5403292
75940.0000000    0.5407037
75941.0000000    0.5454864
75942.0000000    0.5485141
75943.0000000    0.5449976
75944.0000000    0.5442660
75945.0000000    0.5379731
75946.0000000    0.5347500
75947.0000000    0.5259497
75948.0000000    0.5224603
75949.0000000    0.5197545
75950.0000000    0.5085660
75951.0000000    0.5057263
75952.0000000    0.5069044
75953.0000000    0.5055705
75954.0000000    0.5073931
75955.0000000    0.5082256
75956.0000000    0.5130072
75957.0000000    0.5126281
75958.0000000    0.5104551
75959.0000000    0.5090470
75960.0000000    0.5103251
75961.0000000    0.5101853
75962.0000000    0.5179342
75963.0000000    0.5238472
75964.0000000    0.5242812
75965.0000000    0.5216023
75966.0000000    0.5149849
75967.0000000    0.5149643
75968.0000000    0.5177770
75969.0000000    0.5169670
75970.0000000    0.5119963
75971.0000000    0.5107679
75972.0000000    0.5041043
75973.0000000    0.5045777
75974.0000000    0.5061247
75975.0000000    0.5064661
75976.0000000    0.5041044
75977.0000000    0.5044341
75978.0000000    0.5037959
75979.0000000    0.5001270
75980.0000000    0.5071023
75981.0000000    0.5098177
75982.0000000    0.5121081
75983.0000000    0.5133085
75984.0000000    0.5140340
75985.0000000    0.5183304
75986.0000000    0.5238701
75987.0000000    0.5210440
75988.0000000    0.5179663
75989.0000000    0.5150976
75990.0000000    0.5190399
75991.0000000    0.5263195
75992.0000000    0.5238623
75993.0000000    0.5235374
75994.0000000    0.5209207
75995.0000000    0.5198843
75996.0000000    0.5135612
75997.0000000    0.5086161
75998.0000000    0.5010755
75999.0000000    0.4968754
76000.0000000    0.4942341
76001.0000000    0.4979935
76002.0000000    0.4930652
76003.0000000    0.4993699
76004.0000000    0.5009305
76005.0000000    0.5046911
76006.0000000    0.5039467
76007.0000000    0.5038154
76008.0000000    0.5038669
76009.0000000    0.4960608
76010.0000000    0.4963028
76011.0000000    0.4968224
76012.0000000    0.4953139
76013.0000000    0.5017524
76014.0000000    0.5026948
76015.0000000    0.5022112
76016.0000000    0.5044962
76017.0000000    0.5033233
76018.0000000    0.4987309
76019.0000000    0.4976729
76020.0000000    0.5052310
76021.0000000    0.5026714
76022.0000000    0.4992975
76023.0000000    0.4946214
76024.0000000    0.4933944
76025.0000000    0.4953124
76026.0000000    0.4940319
76027.0000000    0.4881809
76028.0000000    0.4909274
76029.0000000    0.4920844
76030.0000000    0.4954100
76031.0000000    0.4994627
76032.0000000    0.4984721
76033.0000000    0.4994526
76034.0000000    0.4986734
76035.0000000    0.4984897
76036.0000000    0.5017740
76037.0000000    0.4990214
76038.0000000    0.4963068
76039.0000000    0.5039501
76040.0000000    0.4989408
76041.0000000    0.5021238
76042.0000000    0.5069153
76043.0000000    0.5089779
76044.0000000    0.5073841
76045.0000000    0.5036687
76046.0000000    0.5016952
76047.0000000    0.5031969
76048.0000000    0.5054536
76049.0000000    0.5027584
76050.0000000    0.5062611
76051.0000000    0.5142724
76052.0000000    0.5181478
76053.0000000    0.5220038
76054.0000000    0.5290894
76055.0000000    0.5246433
76056.0000000    0.5222488
76057.0000000    0.5232496
76058.0000000    0.5229122
76059.0000000    0.5249818
76060.0000000    0.5290773
76061.0000000    0.5291626
76062.0000000    0.5291146
76063.0000000    0.5385757
76064.0000000    0.5416806
76065.0000000    0.5371910
76066.0000000    0.5381691
76067.0000000    0.5395080
76068.0000000    0.5416389
76069.0000000    0.5496778
76070.0000000    0.5493420
76071.0000000    0.5427610
76072.0000000    0.5403827
76073.0000000    0.5418080
76074.0000000    0.5386249
76075.0000000    0.5368967
76076.0000000    0.5334414
76077.0000000    0.5310000
76078.0000000    0.5234476
76079.0000000    0.5262021
76080.0000000    0.5257415
76081.0000000    0.5245728
76082.0000000    0.5280825
76083.0000000    0.5258405
76084.0000000    0.5285528
76085.0000000    0.5312473
76086.0000000    0.5295177
76087.0000000    0.5265424
76088.0000000    0.5248076
76089.0000000    0.5257716
76090.0000000    0.5298645
76091.0000000    0.5292954
76092.0000000    0.5330479
76093.0000000    0.5333951
76094.0000000    0.5364795
76095.0000000    0.5312899
76096.0000000    0.5338049
76097.0000000    0.5347021
76098.0000000    0.5342134
76099.0000000    0.5333667
76100.0000000    0.5312636
76101.0000000    0.5352373
76102.0000000    0.5363066
76103.0000000    0.5382783
76104.0000000    0.5393883
76105.0000000    0.5383881
76106.0000000    0.5379746
76107.0000000    0.5328862
76108.0000000    0.5294005
76109.0000000    0.5261258
76110.0000000    0.5253184
76111.0000000    0.5217340
76112.0000000    0.5237168
76113.0000000    0.5239580
76114.0000000    0.5293634
76115.0000000    0.5262196
76116.0000000    0.5248348
76117.0000000    0.5274864
76118.0000000    0.5228149
76119.0000000    0.5211314
76120.0000000    0.5269173
76121.0000000    0.5276346
76122.0000000    0.5289212
76123.0000000    0.5317265
76124.0000000    0.5317028
76125.0000000    0.5323628
76126.0000000    0.5297331
76127.0000000    0.5217993
76128.0000000    0.5230616
76129.0000000    0.5276976
76130.0000000    0.5327514
76131.0000000    0.5289277
76132.0000000    0.5237674
76133.0000000    0.5245277
76134.0000000    0.5239591
76135.0000000    0.5212582
76136.0000000    0.5192458
76137.0000000    0.5205696
76138.0000000    0.5143747
76139.0000000    0.5181147
76140.0000000    0.5174477
76141.0000000    0.5166485
76142.0000000    0.5101799
76143.0000000    0.5071609
76144.0000000    0.5059689
76145.0000000    0.5053985
76146.0000000    0.5043912
76147.0000000    0.5044205
76148.0000000    0.5030072
76149.0000000    0.5080806
76150.0000000    0.5155534
76151.0000000    0.5103384
76152.0000000    0.5103012
76153.0000000    0.5044852
76154.0000000    0.5054325
76155.0000000    0.5069133
76156.0000000    0.5094337
76157.0000000    0.5064132
76158.0000000    0.5051750
76159.0000000    0.5015570
76160.0000000    0.5019489
76161.0000000    0.5014965
76162.0000000    0.5021893
76163.0000000    0.5001438
76164.0000000    0.5014508
76165.0000000    0.5034395
76166.0000000    0.5107678
76167.0000000    0.5157017
76168.0000000    0.5143850
76169.0000000    0.5172924
76170.0000000    0.5134350
76171.0000000    0.5194921
76172.0000000    0.5234444
76173.0000000    0.5234269
76174.0000000    0.5371423
76175.0000000    0.5364265
76176.0000000    0.5363695
76177.0000000    0.5370529
76178.0000000    0.5387290
76179.0000000    0.5404810
76180.0000000    0.5447668
76181.0000000    0.5452395
76182.0000000    0.5524092
76183.0000000    0.5585226
76184.0000000    0.5632282
76185.0000000    0.5634055
76186.0000000    0.5624090
76187.0000000    0.5557161
76188.0000000    0.5489835
76189.0000000    0.5450747
76190.0000000    0.5436791
76191.0000000    0.5483700
76192.0000000    0.5504308
76193.0000000    0.5493891
76194.0000000    0.5514299
76195.0000000    0.5467084
76196.0000000    0.5519591
76197.0000000    0.5482090
76198.0000000    0.5489846
76199.0000000    0.5474178
76200.0000000    0.5425345
76201.0000000    0.5349181
76202.0000000    0.5318463
76203.0000000    0.5271055
76204.0000000    0.5249814
76205.0000000    0.5176954
76206.0000000    0.5160035
76207.0000000    0.5102929
76208.0000000    0.5129369
76209.0000000    0.5133650
76210.0000000    0.5067548
76211.0000000    0.5063988
76212.0000000    0.5158131
76213.0000000    0.5186615
76214.0000000    0.5203096
76215.0000000    0.5172412
76216.0000000    0.5249978
76217.0000000    0.5276128
76218.0000000    0.5285220
76219.0000000    0.5255667
76220.0000000    0.5209144
76221.0000000    0.5218210
76222.0000000    0.5220528
76223.0000000    0.5249995
76224.0000000    0.5252190
76225.0000000    0.5178879
76226.0000000    0.5154004
76227.0000000    0.5162798
76228.0000000    0.5186464
76229.0000000    0.5229108
76230.0000000    0.5231081
76231.0000000    0.5190944
76232.0000000    0.5165145
76233.0000000    0.5165076
76234.0000000    0.5182933
76235.0000000    0.5144765
76236.0000000    0.5184823
76237.0000000    0.5153364
76238.0000000    0.5164514
76239.0000000    0.5174844
76240.0000000    0.5216998
76241.0000000    0.5199992
76242.0000000    0.5126327
76243.0000000    0.5059730
76244.0000000    0.5073436
76245.0000000    0.5109673
76246.0000000    0.5065575
76247.0000000    0.5063641
76248.0000000    0.5101961
76249.0000000    0.5080469
76250.0000000    0.5064574
76251.0000000    0.5065105
76252.0000000    0.5067016
76253.0000000    0.5084156
76254.0000000    0.5092791
76255.0000000    0.5123409
76256.0000000    0.5159448
76257.0000000    0.5180847
76258.0000000    0.5159749
76259.0000000    0.5168364
76260.0000000    0.5124110
76261.0000000    0.5074529
76262.0000000    0.5009543
76263.0000000    0.5052782
76264.0000000    0.5066406
76265.0000000    0.5105520
76266.0000000    0.5110596
76267.0000000    0.5081750
76268.0000000    0.5096637
76269.0000000    0.5063609
76270.0000000    0.5092054
76271.0000000    0.5062515
76272.0000000    0.5060435
76273.0000000    0.5005534
76274.0000000    0.4943541
76275.0000000    0.4939085
76276.0000000    0.4990542
76277.0000000    0.4981405
76278.0000000    0.4971364
76279.0000000    0.4948716
76280.0000000    0.5011924
76281.0000000    0.5101873
76282.0000000    0.5114533
76283.0000000    0.5160863
76284.0000000    0.5155483
76285.0000000    0.5141171
76286.0000000    0.5178500
76287.0000000    0.5202967
76288.0000000    0.5169059
76289.0000000    0.5208904
76290.0000000    0.5222629
76291.0000000    0.5215645
76292.0000000    0.5194974
76293.0000000    0.5121371
76294.0000000    0.5087593
76295.0000000    0.5007452
76296.0000000    0.4947547
76297.0000000    0.4916846
76298.0000000    0.4980483
76299.0000000    0.4991614
76300.0000000    0.5014255
76301.0000000    0.5036865
76302.0000000    0.5021070
76303.0000000    0.5029176
76304.0000000    0.5073329
76305.0000000    0.5030609
76306.0000000    0.5009405
76307.0000000    0.5013691
76308.0000000    0.5042227
76309.0000000    0.5074570
76310.0000000    0.5023730
76311.0000000    0.5033929
76312.0000000    0.5070330
76313.0000000    0.5059636
76314.0000000    0.5110214
76315.0000000    0.5142748
76316.0000000    0.5135043
76317.0000000    0.5103431
76318.0000000    0.5088283
76319.0000000    0.5082064
76320.0000000    0.5123730
76321.0000000    0.5206131
76322.0000000    0.5201659
76323.0000000    0.5190526
76324.0000000    0.5216317
76325.0000000    0.5183700
76326.0000000    0.5186606
76327.0000000    0.5206672
76328.0000000    0.5232539
76329.0000000    0.5262992
76330.0000000    0.5331863
76331.0000000    0.5313022
76332.0000000    0.5358663
76333.0000000    0.5355676
76334.0000000    0.5356177
76335.0000000    0.5354198
76336.0000000    0.5360167
76337.0000000    0.5363109
76338.0000000    0.5316157
76339.0000000    0.5292531
76340.0000000    0.5276386
76341.0000000    0.5254627
76342.0000000    0.5273557
76343.0000000    0.5281756
76344.0000000    0.5327560
76345.0000000    0.5330893
76346.0000000    0.5339577
76347.0000000    0.5345310
76348.0000000    0.5373445
76349.0000000    0.5314765
76350.0000000    0.5270700
76351.0000000    0.5241964
76352.0000000    0.5174534
76353.0000000    0.5169992
76354.0000000    0.5188513
76355.0000000    0.5179906
76356.0000000    0.5175592
76357.0000000    0.5218704
76358.0000000    0.5258256
76359.0000000    0.5184209
76360.0000000    0.5129688
76361.0000000    0.5070657
76362.0000000    0.5095729
76363.0000000    0.5111314
76364.0000000    0.5149228
76365.0000000    0.5169604
76366.0000000    0.5173365
76367.0000000    0.5155896
76368.0000000    0.5178261
76369.0000000    0.5238422
76370.0000000    0.5192511
76371.0000000    0.5201943
76372.0000000    0.5134681
76373.0000000    0.5047503
76374.0000000    0.5056912
76375.0000000    0.5081903
76376.0000000    0.5064802
76377.0000000    0.5054953
76378.0000000    0.5081289
76379.0000000    0.5223787
76380.0000000    0.5249740
76381.0000000    0.5269441
76382.0000000    0.5320024
76383.0000000    0.5358696
76384.0000000    0.5362273
76385.0000000    0.5379601
76386.0000000    0.5353485
76387.0000000    0.5334644
76388.0000000    0.5322526
76389.0000000    0.5319579
76390.0000000    0.5234526
76391.0000000    0.5189342
76392.0000000    0.5215927
76393.0000000    0.5294820
76394.0000000    0.5283142
76395.0000000    0.5261332
76396.0000000    0.5222732
76397.0000000    0.5239945
76398.0000000    0.5216905
76399.0000000    0.5252838
76400.0000000    0.5297524
76401.0000000    0.5287438
76402.0000000    0.5272914
76403.0000000    0.5269137
76404.0000000    0.5249755
76405.0000000    0.5291122
76406.0000000    0.5317802
76407.0000000    0.5319414
76408.0000000    0.5284088
76409.0000000    0.5261813
76410.0000000    0.5247821
76411.0000000    0.5182898
76412.0000000    0.5244493
76413.0000000    0.5207652
76414.0000000    0.5172249
76415.0000000    0.5195907
76416.0000000    0.5246066
76417.0000000    0.5261679
76418.0000000    0.5210005
76419.0000000    0.5251675
76420.0000000    0.5269696
76421.0000000    0.5293668
76422.0000000    0.5264785
76423.0000000    0.5282927
76424.0000000    0.5316519
76425.0000000    0.5298499
76426.0000000    0.5243107
76427.0000000    0.5192006
76428.0000000    0.5184993
76429.0000000    0.5190458
76430.0000000    0.5228860
76431.0000000    0.5248043
76432.0000000    0.5238239
76433.0000000    0.5261195
76434.0000000    0.5282431
76435.0000000    0.5278519
76436.0000000    0.5313233
76437.0000000    0.5307233
76438.0000000    0.5241827
76439.0000000    0.5185394
76440.0000000    0.5165393
76441.0000000    0.5173486
76442.0000000    0.5152658
76443.0000000    0.5179907
76444.0000000    0.5233228
76445.0000000    0.5279094
76446.0000000    0.5317101
76447.0000000    0.5311575
76448.0000000    0.5370098
76449.0000000    0.5364807
76450.0000000    0.5284179
76451.0000000    0.5341839
76452.0000000    0.5292155
76453.0000000    0.5290847
76454.0000000    0.5281184
76455.0000000    0.5285472
76456.0000000    0.5331177
76457.0000000    0.5367503
76458.0000000    0.5325269
76459.0000000    0.5330964
76460.0000000    0.5420080
76461.0000000    0.5421093
76462.0000000    0.5378864
76463.0000000    0.5339970
76464.0000000    0.5332652
76465.0000000    0.5275009
76466.0000000    0.5250404
76467.0000000    0.5217410
76468.0000000    0.5208971
76469.0000000    0.5176610
76470.0000000    0.5119462
76471.0000000    0.5161587
76472.0000000    0.5173999
76473.0000000    0.5193464
76474.0000000    0.5165995
76475.0000000    0.5246970
76476.0000000    0.5263563
76477.0000000    0.5286672
76478.0000000    0.5288728
76479.0000000    0.5191963
76480.0000000    0.5213745
76481.0000000    0.5186676
76482.0000000    0.5206392
76483.0000000    0.5167121
76484.0000000    0.5222139
76485.0000000    0.5246492
76486.0000000    0.5264707
76487.0000000    0.5243326
76488.0000000    0.5211427
76489.0000000    0.5282792
76490.0000000    0.5288385
76491.0000000    0.5298134
76492.0000000    0.5186540
76493.0000000    0.5150860
76494.0000000    0.5189388
76495.0000000    0.5248243
76496.0000000    0.5231268
76497.0000000    0.5202430
76498.0000000    0.5188155
76499.0000000    0.5271123
76500.0000000    0.5326788
76501.0000000    0.5326778
76502.0000000    0.5397755
76503.0000000    0.5432114
76504.0000000    0.5380070
76505.0000000    0.5397410
76506.0000000    0.5404262
76507.0000000    0.5366837
76508.0000000    0.5376586
76509.0000000    0.5410947
76510.0000000    0.5386619
76511.0000000    0.5393379
76512.0000000    0.5390425
76513.0000000    0.5380065
76514.0000000    0.5378084
76515.0000000    0.5405607
76516.0000000    0.5434110
76517.0000000    0.5425958
76518.0000000    0.5459870
76519.0000000    0.5465050
76520.0000000    0.5473874
76521.0000000    0.5502108
76522.0000000    0.5492941
76523.0000000    0.5563015
76524.0000000    0.5545343
76525.0000000    0.5545660
76526.0000000    0.5556283
76527.0000000    0.5540895
76528.0000000    0.5467806
76529.0000000    0.5407372
76530.0000000    0.5362031
76531.0000000    0.5379607
76532.0000000    0.5387193
76533.0000000    0.5352488
76534.0000000    0.5357541
76535.0000000    0.5379084
76536.0000000    0.5399826
76537.0000000    0.5416675
76538.0000000    0.5421434
76539.0000000    0.5427027
76540.0000000    0.5490175
76541.0000000    0.5492611
76542.0000000    0.5532443
76543.0000000    0.5511094
76544.0000000    0.5509637
76545.0000000    0.5513778
76546.0000000    0.5511268
76547.0000000    0.5572954
76548.0000000    0.5558660
76549.0000000    0.5493395
76550.0000000    0.5421875
76551.0000000    0.5332410
76552.0000000    0.5323260
76553.0000000    0.5313631
76554.0000000    0.5319991
76555.0000000    0.5253325
76556.0000000    0.5232739
76557.0000000    0.5275338
76558.0000000    0.5284777
76559.0000000    0.5305364
76560.0000000    0.5342865
76561.0000000    0.5330176
76562.0000000    0.5312313
76563.0000000    0.5321662
76564.0000000    0.5344605
76565.0000000    0.5395769
76566.0000000    0.5428529
76567.0000000    0.5507300
76568.0000000    0.5514006
76569.0000000    0.5461519
76570.0000000    0.5411234
76571.0000000    0.5488556
76572.0000000    0.5467835
76573.0000000    0.5481780
76574.0000000    0.5511820
76575.0000000    0.5484088
76576.0000000    0.5448508
76577.0000000    0.5355554
76578.0000000    0.5395199
76579.0000000    0.5326427
76580.0000000    0.5272725
76581.0000000    0.5217572
76582.0000000    0.5189734
76583.0000000    0.5156654
76584.0000000    0.5173426
76585.0000000    0.5240744
76586.0000000    0.5286359
76587.0000000    0.5279166
76588.0000000    0.5341887
76589.0000000    0.5344673
76590.0000000    0.5369582
76591.0000000    0.5295185
76592.0000000    0.5262584
76593.0000000    0.5245306
76594.0000000    0.5257497
76595.0000000    0.5312805
76596.0000000    0.5314619
76597.0000000    0.5354378
76598.0000000    0.5398316
76599.0000000    0.5399839
76600.0000000    0.5398299
76601.0000000    0.5365817
76602.0000000    0.5295657
76603.0000000    0.5269413
76604.0000000    0.5295788
76605.0000000    0.5250834
76606.0000000    0.5317169
76607.0000000    0.5342157
76608.0000000    0.5338212
76609.0000000    0.5319251
76610.0000000    0.5269568
76611.0000000    0.5292742
76612.0000000    0.5334509
76613.0000000    0.5342829
76614.0000000    0.5362602
76615.0000000    0.5427996
76616.0000000    0.5390188
76617.0000000    0.5314525
76618.0000000    0.5336336
76619.0000000    0.5324536
76620.0000000    0.5293216
76621.0000000    0.5293885
76622.0000000    0.5347142
76623.0000000    0.5377812
76624.0000000    0.5343025
76625.0000000    0.5339766
76626.0000000    0.5442591
76627.0000000    0.5514433
76628.0000000    0.5544197
76629.0000000    0.5638710
76630.0000000    0.5661793
76631.0000000    0.5688758
76632.0000000    0.5655751
76633.0000000    0.5657670
76634.0000000    0.5649545
76635.0000000    0.5635760
76636.0000000    0.5587107
76637.0000000    0.5535247
76638.0000000    0.5521012
76639.0000000    0.5538443
76640.0000000    0.5592097
76641.0000000    0.5614948
76642.0000000    0.5579492
76643.0000000    0.5576466
76644.0000000    0.5594199
76645.0000000    0.5588537
76646.0000000    0.5523190
76647.0000000    0.5470329
76648.0000000    0.5465515
76649.0000000    0.5466453
76650.0000000    0.5386896
76651.0000000    0.5421221
76652.0000000    0.5428513
76653.0000000    0.5432422
76654.0000000    0.5508146
76655.0000000    0.5507706
76656.0000000    0.5513014
76657.0000000    0.5535397
76658.0000000    0.5509003
76659.0000000    0.5529220
76660.0000000    0.5540344
76661.0000000    0.5542564
76662.0000000    0.5538182
76663.0000000    0.5608055
76664.0000000    0.5563493
76665.0000000    0.5540623
76666.0000000    0.5506229
76667.0000000    0.5516797
76668.0000000    0.5520797
76669.0000000    0.5552298
76670.0000000    0.5550697
76671.0000000    0.5584180
76672.0000000    0.5611388
76673.0000000    0.5624455
76674.0000000    0.5592532
76675.0000000    0.5518551
76676.0000000    0.5428922
76677.0000000    0.5343382
76678.0000000    0.5293808
76679.0000000    0.5308764
76680.0000000    0.5283789
76681.0000000    0.5344657
76682.0000000    0.5401120
76683.0000000    0.5401092
76684.0000000    0.5448869
76685.0000000    0.5537475
76686.0000000    0.5570568
76687.0000000    0.5533855
76688.0000000    0.5537531
76689.0000000    0.5530784
76690.0000000    0.5553836
76691.0000000    0.5481103
76692.0000000    0.5448428
76693.0000000    0.5403220
76694.0000000    0.5456435
76695.0000000    0.5450868
76696.0000000    0.5419381
76697.0000000    0.5379159
76698.0000000    0.5394394
76699.0000000    0.5403889
76700.0000000    0.5344133
76701.0000000    0.5374105
76702.0000000    0.5363143
76703.0000000    0.5355814
76704.0000000    0.5348706
76705.0000000    0.5373276
76706.0000000    0.5384132
76707.0000000    0.5367903
76708.0000000    0.5343095
76709.0000000    0.5335417
76710.0000000    0.5309508
76711.0000000    0.5400465
76712.0000000    0.5411783
76713.0000000    0.5493457
76714.0000000    0.5517088
76715.0000000    0.5497879
76716.0000000    0.5491358
76717.0000000    0.5510795
76718.0000000    0.5507549
76719.0000000    0.5475296
76720.0000000    0.5417674
76721.0000000    0.5452009
76722.0000000    0.5417014
76723.0000000    0.5413976
76724.0000000    0.5363872
76725.0000000    0.5320879
76726.0000000    0.5262516
76727.0000000    0.5195029
76728.0000000    0.5202158
76729.0000000    0.5205030
76730.0000000    0.5195701
76731.0000000    0.5239336
76732.0000000    0.5240285
76733.0000000    0.5303054
76734.0000000    0.5316194
76735.0000000    0.5342804
76736.0000000    0.5312980
76737.0000000    0.5261503
76738.0000000    0.5284803
76739.0000000    0.5343173
76740.0000000    0.5363326
76741.0000000    0.5364375
76742.0000000    0.5366315
76743.0000000    0.5381628
76744.0000000    0.5423501
76745.0000000    0.5436754
76746.0000000    0.5441560
76747.0000000    0.5415840
76748.0000000    0.5419549
76749.0000000    0.5408755
76750.0000000    0.5425849
76751.0000000    0.5475819
76752.0000000    0.5489187
76753.0000000    0.5484633
76754.0000000    0.5483755
76755.0000000    0.5442352
76756.0000000    0.5432619
76757.0000000    0.5400592
76758.0000000    0.5393928
76759.0000000    0.5395926
76760.0000000    0.5464015
76761.0000000    0.5509585
76762.0000000    0.5567085
76763.0000000    0.5601250
76764.0000000    0.5530131
76765.0000000    0.5498866
76766.0000000    0.5494944
76767.0000000    0.5481456
76768.0000000    0.5501850
76769.0000000    0.5562155
76770.0000000    0.5542874
76771.0000000    0.5533856
76772.0000000    0.5598941
76773.0000000    0.5647326
76774.0000000    0.5655159
76775.0000000    0.5684140
76776.0000000    0.5676957
76777.0000000    0.5663416
76778.0000000    0.5646809
76779.0000000    0.5654579
76780.0000000    0.5653191
76781.0000000    0.5665110
76782.0000000    0.5683559
76783.0000000    0.5671198
76784.0000000    0.5675197
76785.0000000    0.5705475
76786.0000000    0.5732331
76787.0000000    0.5747561
76788.0000000    0.5740209
76789.0000000    0.5782170
76790.0000000    0.5757069
76791.0000000    0.5718129
76792.0000000    0.5662958
76793.0000000    0.5639364
76794.0000000    0.5612606
76795.0000000    0.5614005
76796.0000000    0.5651490
76797.0000000    0.5612327
76798.0000000    0.5627908
76799.0000000    0.5617465
76800.0000000    0.5624323
76801.0000000    0.5566971
76802.0000000    0.5562456
76803.0000000    0.5556431
76804.0000000    0.5584887
76805.0000000    0.5594434
76806.0000000    0.5612935
76807.0000000    0.5607013
76808.0000000    0.5586597
76809.0000000    0.5595081
76810.0000000    0.5573397
76811.0000000    0.5542263
76812.0000000    0.5560756
76813.0000000    0.5513012
76814.0000000    0.5439724
76815.0000000    0.5325539
76816.0000000    0.5318748
76817.0000000    0.5295591
76818.0000000    0.5287980
76819.0000000    0.5277303
76820.0000000    0.5228352
76821.0000000    0.5213349
76822.0000000    0.5151680
76823.0000000    0.5180086
76824.0000000    0.5232142
76825.0000000    0.5228415
76826.0000000    0.5175698
76827.0000000    0.5183070
76828.0000000    0.5158896
76829.0000000    0.5151334
76830.0000000    0.5149966
76831.0000000    0.5132750
76832.0000000    0.5080638
76833.0000000    0.5072683
76834.0000000    0.5041496
76835.0000000    0.5059131
76836.0000000    0.5104108
76837.0000000    0.5117950
76838.0000000    0.5221549
76839.0000000    0.5248756
76840.0000000    0.5205299
76841.0000000    0.5214455
76842.0000000    0.5271552
76843.0000000    0.5322557
76844.0000000    0.5342835
76845.0000000    0.5363805
76846.0000000    0.5423710
76847.0000000    0.5418165
76848.0000000    0.5410103
76849.0000000    0.5461271
76850.0000000    0.5485484
76851.0000000    0.5469082
76852.0000000    0.5486585
76853.0000000    0.5551374
76854.0000000    0.5528253
76855.0000000    0.5479903
76856.0000000    0.5482476
76857.0000000    0.5492505
76858.0000000    0.5521247
76859.0000000    0.5491393
76860.0000000    0.5537351
76861.0000000    0.5605031
76862.0000000    0.5629885
76863.0000000    0.5567178
76864.0000000    0.5580118
76865.0000000    0.5610977
76866.0000000    0.5645133
76867.0000000    0.5659600
76868.0000000    0.5609633
76869.0000000    0.5562872
76870.0000000    0.5544735
76871.0000000    0.5512605
76872.0000000    0.5440918
76873.0000000    0.5371411
76874.0000000    0.5359562
76875.0000000    0.5314692
76876.0000000    0.5304719
76877.0000000    0.5349194
76878.0000000    0.5309091
76879.0000000    0.5292680
76880.0000000    0.5239083
76881.0000000    0.5253653
76882.0000000    0.5263023
76883.0000000    0.5288273
76884.0000000    0.5356298
76885.0000000    0.5305943
76886.0000000    0.5246526
76887.0000000    0.5196460
76888.0000000    0.5190119
76889.0000000    0.5200766
76890.0000000    0.5244240
76891.0000000    0.5238905
76892.0000000    0.5214385
76893.0000000    0.5215307
76894.0000000    0.5207561
76895.0000000    0.5213269
76896.0000000    0.5222876
76897.0000000    0.5222388
76898.0000000    0.5182753
76899.0000000    0.5127858
76900.0000000    0.5102653
76901.0000000    0.5046124
76902.0000000    0.5016816
76903.0000000    0.5069435
76904.0000000    0.5067244
76905.0000000    0.5029129
76906.0000000    0.5028389
76907.0000000    0.5138652
76908.0000000    0.5132232
76909.0000000    0.5148886
76910.0000000    0.5168831
76911.0000000    0.5222828
76912.0000000    0.5224333
76913.0000000    0.5220931
76914.0000000    0.5285386
76915.0000000    0.5349703
76916.0000000    0.5388625
76917.0000000    0.5438409
76918.0000000    0.5435577
76919.0000000    0.5402917
76920.0000000    0.5464565
76921.0000000    0.5483347
76922.0000000    0.5473022
76923.0000000    0.5430936
76924.0000000    0.5396499
76925.0000000    0.5351620
76926.0000000    0.5413144
76927.0000000    0.5442535
76928.0000000    0.5536035
76929.0000000    0.5542848
76930.0000000    0.5561967
76931.0000000    0.5553282
76932.0000000    0.5495959
76933.0000000    0.5514875
76934.0000000    0.5464163
76935.0000000    0.5483965
76936.0000000    0.5534424
76937.0000000    0.5561589
76938.0000000    0.5514442
76939.0000000    0.5543221
76940.0000000    0.5524938
76941.0000000    0.5482174
76942.0000000    0.5458400
76943.0000000    0.5424141
76944.0000000    0.5382501
76945.0000000    0.5309248
76946.0000000    0.5259607
76947.0000000    0.5214170
76948.0000000    0.5223073
76949.0000000    0.5193185
76950.0000000    0.5211499
76951.0000000    0.5179921
76952.0000000    0.5221827
76953.0000000    0.5209796
76954.0000000    0.5209095
76955.0000000    0.5213190
76956.0000000    0.5278110
76957.0000000    0.5301740
76958.0000000    0.5298061
76959.0000000    0.5296906
76960.0000000    0.5306961
76961.0000000    0.5298530
76962.0000000    0.5275459
76963.0000000    0.5299945
76964.0000000    0.5283040
76965.0000000    0.5311633
76966.0000000    0.5279294
76967.0000000    0.5279068
76968.0000000    0.5256683
76969.0000000    0.5233007
76970.0000000    0.5206968
76971.0000000    0.5222847
76972.0000000    0.5247723
76973.0000000    0.5196202
76974.0000000    0.5210051
76975.0000000    0.5177927
76976.0000000    0.5146475
76977.0000000    0.5145844
76978.0000000    0.5127264
76979.0000000    0.5085666
76980.0000000    0.5107748
76981.0000000    0.5125405
76982.0000000    0.5115121
76983.0000000    0.5088210
76984.0000000    0.5110325
76985.0000000    0.5147996
76986.0000000    0.5156075
76987.0000000    0.5232306
76988.0000000    0.5236470
76989.0000000    0.5179157
76990.0000000    0.5256080
76991.0000000    0.5269247
76992.0000000    0.5168712
76993.0000000    0.5181191
76994.0000000    0.5127003
76995.0000000    0.5167956
76996.0000000    0.5148579
76997.0000000    0.5106835
76998.0000000    0.5084739
76999.0000000    0.5096607
77000.0000000    0.5113788
77001.0000000    0.5171314
77002.0000000    0.5217263
77003.0000000    0.5239292
77004.0000000    0.5272573
77005.0000000    0.5251700
77006.0000000    0.5242599
77007.0000000    0.5185823
77008.0000000    0.5256089
77009.0000000    0.5239531
77010.0000000    0.5205485
77011.0000000    0.5216194
77012.0000000    0.5199941
77013.0000000    0.5207429
77014.0000000    0.5215406
77015.0000000    0.5173829
77016.0000000    0.5186592
77017.0000000    0.5204998
77018.0000000    0.5216278
77019.0000000    0.5275167
77020.0000000    0.5235890
77021.0000000    0.5194434
77022.0000000    0.5169602
77023.0000000    0.5180424
77024.0000000    0.5162908
77025.0000000    0.5131592
77026.0000000    0.5166506
77027.0000000    0.5119556
77028.0000000    0.5030968
77029.0000000    0.4998660
77030.0000000    0.4929336
77031.0000000    0.4950157
77032.0000000    0.5018570
77033.0000000    0.5098011
77034.0000000    0.5125651
77035.0000000    0.5141035
77036.0000000    0.5171347
77037.0000000    0.5156004
77038.0000000    0.5168432
77039.0000000    0.5103452
77040.0000000    0.5092291
77041.0000000    0.5051452
77042.0000000    0.4949250
77043.0000000    0.4942281
77044.0000000    0.5012318
77045.0000000    0.5045902
77046.0000000    0.5086195
77047.0000000    0.5109905
77048.0000000    0.5140340
77049.0000000    0.5113666
77050.0000000    0.5155675
77051.0000000    0.5122548
77052.0000000    0.5158476
77053.0000000    0.5080675
77054.0000000    0.5009055
77055.0000000    0.5038221
77056.0000000    0.5019567
77057.0000000    0.4975958
77058.0000000    0.4895657
77059.0000000    0.4912443
77060.0000000    0.4906825
77061.0000000    0.4912466
77062.0000000    0.4993826
77063.0000000    0.5016073
77064.0000000    0.5006587
77065.0000000    0.4999902
77066.0000000    0.4961146
77067.0000000    0.4959842
77068.0000000    0.4953994
77069.0000000    0.4898067
77070.0000000    0.4900524
77071.0000000    0.4964611
77072.0000000    0.4940112
77073.0000000    0.4944118
77074.0000000    0.4954597
77075.0000000    0.4969170
77076.0000000    0.4899227
77077.0000000    0.4940641
77078.0000000    0.4947611
77079.0000000    0.4991075
77080.0000000    0.5011802
77081.0000000    0.5035565
77082.0000000    0.4995463
77083.0000000    0.5013663
77084.0000000    0.5040472
77085.0000000    0.5077680
77086.0000000    0.5083502
77087.0000000    0.5114140
77088.0000000    0.5164759
77089.0000000    0.5140339
77090.0000000    0.5110480
77091.0000000    0.5003744
77092.0000000    0.5001598
77093.0000000    0.5008107
77094.0000000    0.5035690
77095.0000000    0.5076119
77096.0000000    0.5087451
77097.0000000    0.5112201
77098.0000000    0.5117995
77099.0000000    0.5092004
77100.0000000    0.5050070
77101.0000000    0.5009618
77102.0000000    0.5012255
77103.0000000    0.5057365
77104.0000000    0.5090643
77105.0000000    0.5081933
77106.0000000    0.5082768
77107.0000000    0.5014854
77108.0000000    0.5022746
77109.0000000    0.5093909
77110.0000000    0.5148957
77111.0000000    0.5098599
77112.0000000    0.5024680
77113.0000000    0.5047089
77114.0000000    0.5165220
77115.0000000    0.5174872
77116.0000000    0.5205837
77117.0000000    0.5204599
77118.0000000    0.5213718
77119.0000000    0.5174702
77120.0000000    0.5183423
77121.0000000    0.5168531
77122.0000000    0.5159087
77123.0000000    0.5153503
77124.0000000    0.5107068
77125.0000000    0.5108105
77126.0000000    0.5174565
77127.0000000    0.5222344
77128.0000000    0.5247341
77129.0000000    0.5273319
77130.0000000    0.5329303
77131.0000000    0.5328487
77132.0000000    0.5321062
77133.0000000    0.5325271
77134.0000000    0.5274242
77135.0000000    0.5276875
77136.0000000    0.5289766
77137.0000000    0.5302941
77138.0000000    0.5330985
77139.0000000    0.5379729
77140.0000000    0.5357887
77141.0000000    0.5333992
77142.0000000    0.5326716
77143.0000000    0.5375080
77144.0000000    0.5359142
77145.0000000    0.5362080
77146.0000000    0.5335443
77147.0000000    0.5314849
77148.0000000    0.5288987
77149.0000000    0.5251260
77150.0000000    0.5239431
77151.0000000    0.5259361
77152.0000000    0.5290180
77153.0000000    0.5297375
77154.0000000    0.5262288
77155.0000000    0.5248631
77156.0000000    0.5241725
77157.0000000    0.5265058
77158.0000000    0.5241066
77159.0000000    0.5262289
77160.0000000    0.5261025
77161.0000000    0.5225054
77162.0000000    0.5255037
77163.0000000    0.5290775
77164.0000000    0.5341581
77165.0000000    0.5303840
77166.0000000    0.5269957
77167.0000000    0.5253460
77168.0000000    0.5242200
77169.0000000    0.5228844
77170.0000000    0.5170785
77171.0000000    0.5157997
77172.0000000    0.5204425
77173.0000000    0.5197973
77174.0000000    0.5186620
77175.0000000    0.5174439
77176.0000000    0.5216187
77177.0000000    0.5269710
77178.0000000    0.5237007
77179.0000000    0.5189215
77180.0000000    0.5220404
77181.0000000    0.5214363
77182.0000000    0.5181420
77183.0000000    0.5145466
77184.0000000    0.5140848
77185.0000000    0.5065614
77186.0000000    0.5033061
77187.0000000    0.5041109
77188.0000000    0.4994560
77189.0000000    0.4996238
77190.0000000    0.4962227
77191.0000000    0.5052220
77192.0000000    0.5065212
77193.0000000    0.5044866
77194.0000000    0.5074369
77195.0000000    0.5152636
77196.0000000    0.5177217
77197.0000000    0.5203096
77198.0000000    0.5194758
77199.0000000    0.5222403
77200.0000000    0.5179749
77201.0000000    0.5175732
77202.0000000    0.5153838
77203.0000000    0.5228038
77204.0000000    0.5214782
77205.0000000    0.5199379
77206.0000000    0.5189793
77207.0000000    0.5207223
77208.0000000    0.5284514
77209.0000000    0.5304364
77210.0000000    0.5315793
77211.0000000    0.5292265
77212.0000000    0.5305342
77213.0000000    0.5283291
77214.0000000    0.5254459
77215.0000000    0.5241553
77216.0000000    0.5209017
77217.0000000    0.5124298
77218.0000000    0.5033145
77219.0000000    0.4987104
77220.0000000    0.5001732
77221.0000000    0.4992848
77222.0000000    0.4966744
77223.0000000    0.5010170
77224.0000000    0.5105468
77225.0000000    0.5164828
77226.0000000    0.5216163
77227.0000000    0.5180181
77228.0000000    0.5176315
77229.0000000    0.5170892
77230.0000000    0.5220118
77231.0000000    0.5229747
77232.0000000    0.5228221
77233.0000000    0.5194965
77234.0000000    0.5162981
77235.0000000    0.5175879
77236.0000000    0.5201650
77237.0000000    0.5241781
77238.0000000    0.5239406
77239.0000000    0.5237662
77240.0000000    0.5268493
77241.0000000    0.5291423
77242.0000000    0.5310190
77243.0000000    0.5357440
77244.0000000    0.5347536
77245.0000000    0.5269027
77246.0000000    0.5269408
77247.0000000    0.5295549
77248.0000000    0.5231519
77249.0000000    0.5159982
77250.0000000    0.5129567
77251.0000000    0.5087314
77252.0000000    0.5037780
77253.0000000    0.5021468
77254.0000000    0.5022144
77255.0000000    0.5045089
77256.0000000    0.5060858
77257.0000000    0.4978971
77258.0000000    0.4948332
77259.0000000    0.4866995
77260.0000000    0.4863637
77261.0000000    0.4885635
77262.0000000    0.4898128
77263.0000000    0.4866991
77264.0000000    0.4830190
77265.0000000    0.4842145
77266.0000000    0.4867240
77267.0000000    0.4849801
77268.0000000    0.4878173
77269.0000000    0.4925008
77270.0000000    0.4940091
77271.0000000    0.4963682
77272.0000000    0.4915005
77273.0000000    0.4919456
77274.0000000    0.4940315
77275.0000000    0.4959347
77276.0000000    0.5017744
77277.0000000    0.5049877
77278.0000000    0.5079355
77279.0000000    0.5032427
77280.0000000    0.5023940
77281.0000000    0.4956148
77282.0000000    0.4972556
77283.0000000    0.5000390
77284.0000000    0.4988942
77285.0000000    0.4972250
77286.0000000    0.4956488
77287.0000000    0.4996108
77288.0000000    0.5058404
77289.0000000    0.5092946
77290.0000000    0.5120719
77291.0000000    0.5139429
77292.0000000    0.5130596
77293.0000000    0.5107415
77294.0000000    0.5097544
77295.0000000    0.5106951
77296.0000000    0.5137807
77297.0000000    0.5226033
77298.0000000    0.5221244
77299.0000000    0.5226855
77300.0000000    0.5237938
77301.0000000    0.5226682
77302.0000000    0.5221705
77303.0000000    0.5216130
77304.0000000    0.5260430
77305.0000000    0.5274806
77306.0000000    0.5222320
77307.0000000    0.5231361
77308.0000000    0.5235242
77309.0000000    0.5231050
77310.0000000    0.5198303
77311.0000000    0.5181062
77312.0000000    0.5164244
77313.0000000    0.5098540
77314.0000000    0.5066741
77315.0000000    0.5044816
77316.0000000    0.4985598
77317.0000000    0.4988175
77318.0000000    0.5034945
77319.0000000    0.5114808
77320.0000000    0.5172155
77321.0000000    0.5203257
77322.0000000    0.5214728
77323.0000000    0.5168200
77324.0000000    0.5146644
77325.0000000    0.5085999
77326.0000000    0.4993720
77327.0000000    0.5035992
77328.0000000    0.4988698
77329.0000000    0.5009026
77330.0000000    0.5073475
77331.0000000    0.5116587
77332.0000000    0.5126396
77333.0000000    0.5134636
77334.0000000    0.5080790
77335.0000000    0.5084852
77336.0000000    0.5076070
77337.0000000    0.5019041
77338.0000000    0.4932780
77339.0000000    0.4953811
77340.0000000    0.4974265
77341.0000000    0.4992404
77342.0000000    0.5082024
77343.0000000    0.5067128
77344.0000000    0.5069658
77345.0000000    0.5078171
77346.0000000    0.5004840
77347.0000000    0.5033953
77348.0000000    0.5104482
77349.0000000    0.5086538
77350.0000000    0.5085384
77351.0000000    0.5134554
77352.0000000    0.5147864
77353.0000000    0.5109300
77354.0000000    0.5120536
77355.0000000    0.5090289
77356.0000000    0.5118794
77357.0000000    0.5238500
77358.0000000    0.5295469
77359.0000000    0.5338684
77360.0000000    0.5286689
77361.0000000    0.5232660
77362.0000000    0.5279207
77363.0000000    0.5261132
77364.0000000    0.5203836
77365.0000000    0.5166011
77366.0000000    0.5111562
77367.0000000    0.5119198
77368.0000000    0.5214200
77369.0000000    0.5223998
77370.0000000    0.5253838
77371.0000000    0.5214784
77372.0000000    0.5149239
77373.0000000    0.5159088
77374.0000000    0.5161518
77375.0000000    0.5203059
77376.0000000    0.5244244
77377.0000000    0.5243329
77378.0000000    0.5250589
77379.0000000    0.5184749
77380.0000000    0.5177227
77381.0000000    0.5227203
77382.0000000    0.5209150
77383.0000000    0.5166215
77384.0000000    0.5253690
77385.0000000    0.5321434
77386.0000000    0.5287687
77387.0000000    0.5229034
77388.0000000    0.5246356
77389.0000000    0.5296697
77390.0000000    0.5269305
77391.0000000    0.5288715
77392.0000000    0.5274400
77393.0000000    0.5259500
77394.0000000    0.5246061
77395.0000000    0.5191595
77396.0000000    0.5162917
77397.0000000    0.5155385
77398.0000000    0.5142265
77399.0000000    0.5108414
77400.0000000    0.5087628
77401.0000000    0.5105895
77402.0000000    0.5070990
77403.0000000    0.5089349
77404.0000000    0.5113675
77405.0000000    0.5117675
77406.0000000    0.5071236
77407.0000000    0.5093595
77408.0000000    0.5111337
77409.0000000    0.5154296
77410.0000000    0.5153393
77411.0000000    0.5179776
77412.0000000    0.5145472
77413.0000000    0.5183233
77414.0000000    0.5205038
77415.0000000    0.5165749
77416.0000000    0.5182063
77417.0000000    0.5220461
77418.0000000    0.5214211
77419.0000000    0.5197936
77420.0000000    0.5213588
77421.0000000    0.5110897
77422.0000000    0.5054082
77423.0000000    0.5128009
77424.0000000    0.5166866
77425.0000000    0.5168216
77426.0000000    0.5144754
77427.0000000    0.5167129
77428.0000000    0.5191572
77429.0000000    0.5193387
77430.0000000    0.5214620
77431.0000000    0.5164859
77432.0000000    0.5166906
77433.0000000    0.5150337
77434.0000000    0.5126933
77435.0000000    0.5100816
77436.0000000    0.5121221
77437.0000000    0.5124637
77438.0000000    0.5122787
77439.0000000    0.5049020
77440.0000000    0.5050665
77441.0000000    0.5077759
77442.0000000    0.5091038
77443.0000000    0.5102800
77444.0000000    0.5046546
77445.0000000    0.5023468
77446.0000000    0.5009260
77447.0000000    0.5039648
77448.0000000    0.5087372
77449.0000000    0.5049518
77450.0000000    0.4996538
77451.0000000    0.4978147
77452.0000000    0.4985021
77453.0000000    0.5038745
77454.0000000    0.5035501
77455.0000000    0.5089547
77456.0000000    0.4996277
77457.0000000    0.4974390
77458.0000000    0.4994246
77459.0000000    0.4998156
77460.0000000    0.4986002
77461.0000000    0.4969043
77462.0000000    0.4900647
77463.0000000    0.4834010
77464.0000000    0.4755071
77465.0000000    0.4742412
77466.0000000    0.4800671
77467.0000000    0.4788651
77468.0000000    0.4833265
77469.0000000    0.4830449
77470.0000000    0.4793745
77471.0000000    0.4811871
77472.0000000    0.4850714
77473.0000000    0.4918542
77474.0000000    0.4896064
77475.0000000    0.4961924
77476.0000000    0.4991811
77477.0000000    0.4990231
77478.0000000    0.4956938
77479.0000000    0.4964745
77480.0000000    0.5053768
77481.0000000    0.5057812
77482.0000000    0.5034918
77483.0000000    0.5056024
77484.0000000    0.5017989
77485.0000000    0.4993970
77486.0000000    0.5031801
77487.0000000    0.5026375
77488.0000000    0.5046846
77489.0000000    0.5065060
77490.0000000    0.5044900
77491.0000000    0.5016531
77492.0000000    0.4975486
77493.0000000    0.4993805
77494.0000000    0.4982383
77495.0000000    0.4996678
77496.0000000    0.5025939
77497.0000000    0.5000463
77498.0000000    0.4989831
77499.0000000    0.4999595
77500.0000000    0.5016528
77501.0000000    0.5013882
77502.0000000    0.4999617
77503.0000000    0.5010233
77504.0000000    0.5065166
77505.0000000    0.5073558
77506.0000000    0.5109363
77507.0000000    0.5125807
77508.0000000    0.5195172
77509.0000000    0.5259482
77510.0000000    0.5226587
77511.0000000    0.5180769
77512.0000000    0.5151886
77513.0000000    0.5187511
77514.0000000    0.5176092
77515.0000000    0.5238879
77516.0000000    0.5316901
77517.0000000    0.5311784
77518.0000000    0.5282027
77519.0000000    0.5293283
77520.0000000    0.5223472
77521.0000000    0.5210102
77522.0000000    0.5154630
77523.0000000    0.5184002
77524.0000000    0.5137365
77525.0000000    0.5118554
77526.0000000    0.5087525
77527.0000000    0.5136452
77528.0000000    0.5174588
77529.0000000    0.5109087
77530.0000000    0.5058334
77531.0000000    0.5021223
77532.0000000    0.4998502
77533.0000000    0.5043911
77534.0000000    0.5058029
77535.0000000    0.5073854
77536.0000000    0.5105065
77537.0000000    0.5118264
77538.0000000    0.5115445
77539.0000000    0.5137228
77540.0000000    0.5196651
77541.0000000    0.5267990
77542.0000000    0.5298192
77543.0000000    0.5315815
77544.0000000    0.5294063
77545.0000000    0.5296137
77546.0000000    0.5297914
77547.0000000    0.5212342
77548.0000000    0.5137583
77549.0000000    0.5119581
77550.0000000    0.5113508
77551.0000000    0.5162326
77552.0000000    0.5165871
77553.0000000    0.5120316
77554.0000000    0.5126665
77555.0000000    0.5091469
77556.0000000    0.5028180
77557.0000000    0.5050393
77558.0000000    0.5071824
77559.0000000    0.5128323
77560.0000000    0.5111752
77561.0000000    0.5096151
77562.0000000    0.5031184
77563.0000000    0.5050224
77564.0000000    0.5057181
77565.0000000    0.5128012
77566.0000000    0.5115806
77567.0000000    0.5073571
77568.0000000    0.5079788
77569.0000000    0.5096031
77570.0000000    0.5141513
77571.0000000    0.5138997
77572.0000000    0.5132566
77573.0000000    0.5103983
77574.0000000    0.5064906
77575.0000000    0.5032414
77576.0000000    0.4973965
77577.0000000    0.4966218
77578.0000000    0.4985874
77579.0000000    0.4985905
77580.0000000    0.4918697
77581.0000000    0.4944818
77582.0000000    0.4950808
77583.0000000    0.4938641
77584.0000000    0.4974568
77585.0000000    0.5021040
77586.0000000    0.4997832
77587.0000000    0.5034330
77588.0000000    0.5045645
77589.0000000    0.5092042
77590.0000000    0.5095250
77591.0000000    0.5080267
77592.0000000    0.5054728
77593.0000000    0.5099556
77594.0000000    0.5040593
77595.0000000    0.5103834
77596.0000000    0.5110249
77597.0000000    0.5106723
77598.0000000    0.5044878
77599.0000000    0.5008506
77600.0000000    0.5004153
77601.0000000    0.5041849
77602.0000000    0.5119736
77603.0000000    0.5167229
77604.0000000    0.5175769
77605.0000000    0.5145586
77606.0000000    0.5119143
77607.0000000    0.5123937
77608.0000000    0.5158252
77609.0000000    0.5145528
77610.0000000    0.5077096
77611.0000000    0.5113638
77612.0000000    0.5081941
77613.0000000    0.5099539
77614.0000000    0.5077237
77615.0000000    0.5085808
77616.0000000    0.5135893
77617.0000000    0.5131283
77618.0000000    0.5049984
77619.0000000    0.5033843
77620.0000000    0.5022228
77621.0000000    0.4985638
77622.0000000    0.5072565
77623.0000000    0.5098113
77624.0000000    0.5141180
77625.0000000    0.5196363
77626.0000000    0.5241496
77627.0000000    0.5201257
77628.0000000    0.5203440
77629.0000000    0.5256282
77630.0000000    0.5247889
77631.0000000    0.5233195
77632.0000000    0.5238072
77633.0000000    0.5265782
77634.0000000    0.5264233
77635.0000000    0.5304753
77636.0000000    0.5343574
77637.0000000    0.5350267
77638.0000000    0.5384248
77639.0000000    0.5366334
77640.0000000    0.5349246
77641.0000000    0.5363261
77642.0000000    0.5391065
77643.0000000    0.5370246
77644.0000000    0.5335286
77645.0000000    0.5317295
77646.0000000    0.5251433
77647.0000000    0.5180267
77648.0000000    0.5199598
77649.0000000    0.5195290
77650.0000000    0.5230830
77651.0000000    0.5248926
77652.0000000    0.5230391
77653.0000000    0.5260931
77654.0000000    0.5352651
77655.0000000    0.5354734
77656.0000000    0.5368902
77657.0000000    0.5414730
77658.0000000    0.5478454
77659.0000000    0.5488479
77660.0000000    0.5458236
77661.0000000    0.5465033
77662.0000000    0.5423118
77663.0000000    0.5434881
77664.0000000    0.5436609
77665.0000000    0.5416681
77666.0000000    0.5380443
77667.0000000    0.5433093
77668.0000000    0.5399787
77669.0000000    0.5413496
77670.0000000    0.5380225
77671.0000000    0.5304233
77672.0000000    0.5262073
77673.0000000    0.5204359
77674.0000000    0.5162259
77675.0000000    0.5223115
77676.0000000    0.5242086
77677.0000000    0.5255823
77678.0000000    0.5299012
77679.0000000    0.5257615
77680.0000000    0.5258267
77681.0000000    0.5225795
77682.0000000    0.5289130
77683.0000000    0.5339000
77684.0000000    0.5389568
77685.0000000    0.5329302
77686.0000000    0.5269321
77687.0000000    0.5332352
77688.0000000    0.5382505
77689.0000000    0.5399916
77690.0000000    0.5480598
77691.0000000    0.5517734
77692.0000000    0.5526824
77693.0000000    0.5510255
77694.0000000    0.5541054
77695.0000000    0.5537052
77696.0000000    0.5560198
77697.0000000    0.5535441
77698.0000000    0.5535839
77699.0000000    0.5480756
77700.0000000    0.5412225
77701.0000000    0.5348262
77702.0000000    0.5261196
77703.0000000    0.5276476
77704.0000000    0.5282292
77705.0000000    0.5244580
77706.0000000    0.5218149
77707.0000000    0.5164769
77708.0000000    0.5122988
77709.0000000    0.5156510
77710.0000000    0.5158668
77711.0000000    0.5104605
77712.0000000    0.5093469
77713.0000000    0.5113703
77714.0000000    0.5108113
77715.0000000    0.5140101
77716.0000000    0.5156528
77717.0000000    0.5159951
77718.0000000    0.5145941
77719.0000000    0.5143982
77720.0000000    0.5132571
77721.0000000    0.5133682
77722.0000000    0.5161112
77723.0000000    0.5208093
77724.0000000    0.5203798
77725.0000000    0.5164798
77726.0000000    0.5159030
77727.0000000    0.5098436
77728.0000000    0.5119884
77729.0000000    0.5087847
77730.0000000    0.5084406
77731.0000000    0.5134021
77732.0000000    0.5130473
77733.0000000    0.5144634
77734.0000000    0.5142528
77735.0000000    0.5142059
77736.0000000    0.5111119
77737.0000000    0.5021710
77738.0000000    0.5006242
77739.0000000    0.5008630
77740.0000000    0.5057209
77741.0000000    0.5073956
77742.0000000    0.5061827
77743.0000000    0.5096466
77744.0000000    0.5164167
77745.0000000    0.5174611
77746.0000000    0.5184821
77747.0000000    0.5180615
77748.0000000    0.5207454
77749.0000000    0.5169057
77750.0000000    0.5191241
77751.0000000    0.5225658
77752.0000000    0.5207681
77753.0000000    0.5221750
77754.0000000    0.5236075
77755.0000000    0.5226561
77756.0000000    0.5173464
77757.0000000    0.5168153
77758.0000000    0.5077983
77759.0000000    0.5051256
77760.0000000    0.5035200
77761.0000000    0.5012029
77762.0000000    0.5034200
77763.0000000    0.5069675
77764.0000000    0.5096416
77765.0000000    0.5093609
77766.0000000    0.5126777
77767.0000000    0.5134150
77768.0000000    0.5119699
77769.0000000    0.5066654
77770.0000000    0.5102717
77771.0000000    0.5105876
77772.0000000    0.5138521
77773.0000000    0.5198540
77774.0000000    0.5245137
77775.0000000    0.5242476
77776.0000000    0.5199955
77777.0000000    0.5153295
77778.0000000    0.5111155
77779.0000000    0.5128425
77780.0000000    0.5166129
77781.0000000    0.5177319
77782.0000000    0.5189001
77783.0000000    0.5226240
77784.0000000    0.5218648
77785.0000000    0.5166665
77786.0000000    0.5163002
77787.0000000    0.5163286
77788.0000000    0.5214107
77789.0000000    0.5215663
77790.0000000    0.5234705
77791.0000000    0.5259869
77792.0000000    0.5272718
77793.0000000    0.5247579
77794.0000000    0.5281770
77795.0000000    0.5295749
77796.0000000    0.5374974
77797.0000000    0.5391111
77798.0000000    0.5333294
77799.0000000    0.5251998
77800.0000000    0.5261307
77801.0000000    0.5252358
77802.0000000    0.5276150
77803.0000000    0.5302734
77804.0000000    0.5240527
77805.0000000    0.5214683
77806.0000000    0.5260147
77807.0000000    0.5281545
77808.0000000    0.5266368
77809.0000000    0.5280181
77810.0000000    0.5313453
77811.0000000    0.5308010
77812.0000000    0.5333349
77813.0000000    0.5376736
77814.0000000    0.5374102
77815.0000000    0.5306905
77816.0000000    0.5268477
77817.0000000    0.5220168
77818.0000000    0.5196669
77819.0000000    0.5186394
77820.0000000    0.5190133
77821.0000000    0.5120490
77822.0000000    0.5135170
77823.0000000    0.5141844
77824.0000000    0.5111200
77825.0000000    0.5107111
77826.0000000    0.5107297
77827.0000000    0.5110511
77828.0000000    0.5094762
77829.0000000    0.5123850
77830.0000000    0.5073020
77831.0000000    0.5082701
77832.0000000    0.5101534
77833.0000000    0.5171335
77834.0000000    0.5201886
77835.0000000    0.5140760
77836.0000000    0.5146091
77837.0000000    0.5138319
77838.0000000    0.5078524
77839.0000000    0.5111324
77840.0000000    0.5160880
77841.0000000    0.5195337
77842.0000000    0.5177760
77843.0000000    0.5156219
77844.0000000    0.5102053
77845.0000000    0.5085548
77846.0000000    0.5096174
77847.0000000    0.5134199
77848.0000000    0.5223553
77849.0000000    0.5243750
77850.0000000    0.5265983
77851.0000000    0.5231207
77852.0000000    0.5225043
77853.0000000    0.5291329
77854.0000000    0.5345126
77855.0000000    0.5366762
77856.0000000    0.5386730
77857.0000000    0.5436652
77858.0000000    0.5402547
77859.0000000    0.5336542
77860.0000000    0.5364108
77861.0000000    0.5410613
77862.0000000    0.5460250
77863.0000000    0.5483316
77864.0000000    0.5424067
77865.0000000    0.5329407
77866.0000000    0.5369055
77867.0000000    0.5386494
77868.0000000    0.5474555
77869.0000000    0.5522910
77870.0000000    0.5498512
77871.0000000    0.5458465
77872.0000000    0.5433103
77873.0000000    0.5447693
77874.0000000    0.5508130
77875.0000000    0.5534506
77876.0000000    0.5545305
77877.0000000    0.5522860
77878.0000000    0.5530975
77879.0000000    0.5611448
77880.0000000    0.5664679
77881.0000000    0.5702159
77882.0000000    0.5716514
77883.0000000    0.5707418
77884.0000000    0.5630475
77885.0000000    0.5622915
77886.0000000    0.5604483
77887.0000000    0.5527903
77888.0000000    0.5507103
77889.0000000    0.5544319
77890.0000000    0.5550321
77891.0000000    0.5540882
77892.0000000    0.5538729
77893.0000000    0.5484440
77894.0000000    0.5514387
77895.0000000    0.5533531
77896.0000000    0.5546113
77897.0000000    0.5526930
77898.0000000    0.5495113
77899.0000000    0.5449260
77900.0000000    0.5415746
77901.0000000    0.5342650
77902.0000000    0.5335367
77903.0000000    0.5296127
77904.0000000    0.5280127
77905.0000000    0.5279425
77906.0000000    0.5298299
77907.0000000    0.5337340
77908.0000000    0.5302380
77909.0000000    0.5272672
77910.0000000    0.5252591
77911.0000000    0.5232784
77912.0000000    0.5194225
77913.0000000    0.5135958
77914.0000000    0.5134998
77915.0000000    0.5044075
77916.0000000    0.4996360
77917.0000000    0.4985414
77918.0000000    0.4993456
77919.0000000    0.5043068
77920.0000000    0.5032538
77921.0000000    0.5028802
77922.0000000    0.5037248
77923.0000000    0.5017681
77924.0000000    0.5016641
77925.0000000    0.5043698
77926.0000000    0.5090705
77927.0000000    0.5091293
77928.0000000    0.5070652
77929.0000000    0.5097023
77930.0000000    0.5127370
77931.0000000    0.5074197
77932.0000000    0.5102315
77933.0000000    0.5116127
77934.0000000    0.5093999
77935.0000000    0.5108262
77936.0000000    0.5097855
77937.0000000    0.5095261
77938.0000000    0.5091970
77939.0000000    0.5106216
77940.0000000    0.5119584
77941.0000000    0.5183861
77942.0000000    0.5175110
77943.0000000    0.5192452
77944.0000000    0.5151873
77945.0000000    0.5127585
77946.0000000    0.5130181
77947.0000000    0.5128155
77948.0000000    0.5117692
77949.0000000    0.5111760
77950.0000000    0.5125057
77951.0000000    0.5174767
77952.0000000    0.5207402
77953.0000000    0.5200937
77954.0000000    0.5200637
77955.0000000    0.5189587
77956.0000000    0.5211266
77957.0000000    0.5211174
77958.0000000    0.5149225
77959.0000000    0.5200389
77960.0000000    0.5153018
77961.0000000    0.5126879
77962.0000000    0.5124800
77963.0000000    0.5172681
77964.0000000    0.5191853
77965.0000000    0.5165061
77966.0000000    0.5131742
77967.0000000    0.5089990
77968.0000000    0.5153516
77969.0000000    0.5215700
77970.0000000    0.5225276
77971.0000000    0.5218512
77972.0000000    0.5210850
77973.0000000    0.5238076
77974.0000000    0.5199171
77975.0000000    0.5192845
77976.0000000    0.5170282
77977.0000000    0.5190171
77978.0000000    0.5198504
77979.0000000    0.5224509
77980.0000000    0.5252039
77981.0000000    0.5220500
77982.0000000    0.5183032
77983.0000000    0.5162761
77984.0000000    0.5128518
77985.0000000    0.5150793
77986.0000000    0.5123346
77987.0000000    0.5068277
77988.0000000    0.5097653
77989.0000000    0.5127764
77990.0000000    0.5089440
77991.0000000    0.5064316
77992.0000000    0.5044052
77993.0000000    0.5094375
77994.0000000    0.5152369
77995.0000000    0.5133956
77996.0000000    0.5154076
77997.0000000    0.5210416
77998.0000000    0.5237876
77999.0000000    0.5235275
78000.0000000    0.5253863
78001.0000000    0.5203680
78002.0000000    0.5199673
78003.0000000    0.5169651
78004.0000000    0.5167931
78005.0000000    0.5132635
78006.0000000    0.5100065
78007.0000000    0.5000773
78008.0000000    0.4943952
78009.0000000    0.4917415
78010.0000000    0.4962534
78011.0000000    0.5006631
78012.0000000    0.5062031
78013.0000000    0.5107366
78014.0000000    0.5073344
78015.0000000    0.5040700
78016.0000000    0.5020751
78017.0000000    0.5042915
78018.0000000    0.5044685
78019.0000000    0.5024999
78020.0000000    0.5059932
78021.0000000    0.5059791
78022.0000000    0.5071856
78023.0000000    0.5060639
78024.0000000    0.5052541
78025.0000000    0.5074144
78026.0000000    0.5112718
78027.0000000    0.5123781
78028.0000000    0.5136555
78029.0000000    0.5167843
78030.0000000    0.5144971
78031.0000000    0.5146866
78032.0000000    0.5201438
78033.0000000    0.5213039
78034.0000000    0.5251482
78035.0000000    0.5286188
78036.0000000    0.5319688
78037.0000000    0.5289579
78038.0000000    0.5187778
78039.0000000    0.5141993
78040.0000000    0.5148537
78041.0000000    0.5166554
78042.0000000    0.5150334
78043.0000000    0.5086123
78044.0000000    0.5135208
78045.0000000    0.5077766
78046.0000000    0.5100783
78047.0000000    0.5130013
78048.0000000    0.5180283
78049.0000000    0.5240367
78050.0000000    0.5273833
78051.0000000    0.5322400
78052.0000000    0.5310471
78053.0000000    0.5305861
78054.0000000    0.5289431
78055.0000000    0.5376377
78056.0000000    0.5313058
78057.0000000    0.5226551
78058.0000000    0.5201049
78059.0000000    0.5114213
78060.0000000    0.5065601
78061.0000000    0.5059365
78062.0000000    0.5012938
78063.0000000    0.4994574
78064.0000000    0.5029088
78065.0000000    0.5059495
78066.0000000    0.5136650
78067.0000000    0.5227241
78068.0000000    0.5264408
78069.0000000    0.5293408
78070.0000000    0.5296052
78071.0000000    0.5280865
78072.0000000    0.5263848
78073.0000000    0.5205570
78074.0000000    0.5197671
78075.0000000    0.5167307
78076.0000000    0.5104024
78077.0000000    0.5087988
78078.0000000    0.5015162
78079.0000000    0.4995334
78080.0000000    0.4969365
78081.0000000    0.4939228
78082.0000000    0.4979485
78083.0000000    0.4937037
78084.0000000    0.4886367
78085.0000000    0.4821504
78086.0000000    0.4803734
78087.0000000    0.4714589
78088.0000000    0.4680710
78089.0000000    0.4711539
78090.0000000    0.4728810
78091.0000000    0.4750220
78092.0000000    0.4838203
78093.0000000    0.4861163
78094.0000000    0.4897841
78095.0000000    0.4959077
78096.0000000    0.4980276
78097.0000000    0.4965797
78098.0000000    0.4985743
78099.0000000    0.5012642
78100.0000000    0.5038605
78101.0000000    0.4999277
78102.0000000    0.4958797
78103.0000000    0.4955241
78104.0000000    0.4910709
78105.0000000    0.4926849
78106.0000000    0.4928260
78107.0000000    0.4934862
78108.0000000    0.4901600
78109.0000000    0.4843008
78110.0000000    0.4825551
78111.0000000    0.4852938
78112.0000000    0.4841986
78113.0000000    0.4857046
78114.0000000    0.4899689
78115.0000000    0.4890649
78116.0000000    0.4928558
78117.0000000    0.4968308
78118.0000000    0.4924786
78119.0000000    0.4936067
78120.0000000    0.5009093
78121.0000000    0.5061964
78122.0000000    0.5161865
78123.0000000    0.5142903
78124.0000000    0.5145616
78125.0000000    0.5199609
78126.0000000    0.5183470
78127.0000000    0.5155005
78128.0000000    0.5105901
78129.0000000    0.5085804
78130.0000000    0.5142826
78131.0000000    0.5218096
78132.0000000    0.5198765
78133.0000000    0.5150523
78134.0000000    0.5147026
78135.0000000    0.5089367
78136.0000000    0.5088885
78137.0000000    0.5050384
78138.0000000    0.4989160
78139.0000000    0.4931281
78140.0000000    0.4909796
78141.0000000    0.4921331
78142.0000000    0.4921953
78143.0000000    0.4884406
78144.0000000    0.4923591
78145.0000000    0.4916356
78146.0000000    0.4991625
78147.0000000    0.4925109
78148.0000000    0.4922236
78149.0000000    0.4968881
78150.0000000    0.4958757
78151.0000000    0.4939964
78152.0000000    0.4967830
78153.0000000    0.4974183
78154.0000000    0.5025715
78155.0000000    0.5010393
78156.0000000    0.5052705
78157.0000000    0.5067540
78158.0000000    0.5035915
78159.0000000    0.5088331
78160.0000000    0.5091738
78161.0000000    0.5076460
78162.0000000    0.5056226
78163.0000000    0.4971898
78164.0000000    0.4952366
78165.0000000    0.5016730
78166.0000000    0.5061254
78167.0000000    0.5036464
78168.0000000    0.5099287
78169.0000000    0.5131301
78170.0000000    0.5152380
78171.0000000    0.5156441
78172.0000000    0.5124589
78173.0000000    0.5049127
78174.0000000    0.5021364
78175.0000000    0.5012702
78176.0000000    0.4987045
78177.0000000    0.5032949
78178.0000000    0.5012878
78179.0000000    0.5011790
78180.0000000    0.4972270
78181.0000000    0.5003432
78182.0000000    0.5000610
78183.0000000    0.5052750
78184.0000000    0.5045841
78185.0000000    0.5038636
78186.0000000    0.5046223
78187.0000000    0.5100903
78188.0000000    0.5151104
78189.0000000    0.5166884
78190.0000000    0.5198788
78191.0000000    0.5162236
78192.0000000    0.5165339
78193.0000000    0.5220038
78194.0000000    0.5263637
78195.0000000    0.5232905
78196.0000000    0.5219718
78197.0000000    0.5229919
78198.0000000    0.5249455
78199.0000000    0.5271820
78200.0000000    0.5287982
78201.0000000    0.5288820
78202.0000000    0.5339180
78203.0000000    0.5382041
78204.0000000    0.5407485
78205.0000000    0.5380836
78206.0000000    0.5361729
78207.0000000    0.5388727
78208.0000000    0.5353867
78209.0000000    0.5275183
78210.0000000    0.5219485
78211.0000000    0.5215093
78212.0000000    0.5255248
78213.0000000    0.5344166
78214.0000000    0.5381665
78215.0000000    0.5394680
78216.0000000    0.5397332
78217.0000000    0.5446401
78218.0000000    0.5466516
78219.0000000    0.5502272
78220.0000000    0.5477187
78221.0000000    0.5492429
78222.0000000    0.5483249
78223.0000000    0.5507163
78224.0000000    0.5480399
78225.0000000    0.5417992
78226.0000000    0.5341792
78227.0000000    0.5334057
78228.0000000    0.5332771
78229.0000000    0.5314888
78230.0000000    0.5351033
78231.0000000    0.5312463
78232.0000000    0.5342998
78233.0000000    0.5378851
78234.0000000    0.5403709
78235.0000000    0.5408726
78236.0000000    0.5407875
78237.0000000    0.5382869
78238.0000000    0.5340789
78239.0000000    0.5275164
78240.0000000    0.5269819
78241.0000000    0.5209579
78242.0000000    0.5230039
78243.0000000    0.5278741
78244.0000000    0.5305803
78245.0000000    0.5432105
78246.0000000    0.5503383
78247.0000000    0.5473376
78248.0000000    0.5474123
78249.0000000    0.5507696
78250.0000000    0.5532844
78251.0000000    0.5559341
78252.0000000    0.5585448
78253.0000000    0.5612524
78254.0000000    0.5602493
78255.0000000    0.5579850
78256.0000000    0.5657887
78257.0000000    0.5685453
78258.0000000    0.5700709
78259.0000000    0.5643920
78260.0000000    0.5567523
78261.0000000    0.5529674
78262.0000000    0.5494522
78263.0000000    0.5459623
78264.0000000    0.5460860
78265.0000000    0.5426885
78266.0000000    0.5478452
78267.0000000    0.5500225
78268.0000000    0.5605590
78269.0000000    0.5601762
78270.0000000    0.5615880
78271.0000000    0.5598845
78272.0000000    0.5599049
78273.0000000    0.5598888
78274.0000000    0.5623435
78275.0000000    0.5582229
78276.0000000    0.5599200
78277.0000000    0.5573559
78278.0000000    0.5561988
78279.0000000    0.5587743
78280.0000000    0.5677222
78281.0000000    0.5636089
78282.0000000    0.5589145
78283.0000000    0.5572607
78284.0000000    0.5576584
78285.0000000    0.5487425
78286.0000000    0.5493422
78287.0000000    0.5530589
78288.0000000    0.5527477
78289.0000000    0.5649135
78290.0000000    0.5695456
78291.0000000    0.5622142
78292.0000000    0.5615456
78293.0000000    0.5531442
78294.0000000    0.5509700
78295.0000000    0.5438993
78296.0000000    0.5487371
78297.0000000    0.5480158
78298.0000000    0.5459132
78299.0000000    0.5442096
78300.0000000    0.5422292
78301.0000000    0.5317968
78302.0000000    0.5320673
78303.0000000    0.5247021
78304.0000000    0.5241877
78305.0000000    0.5269235
78306.0000000    0.5291726
78307.0000000    0.5369219
78308.0000000    0.5455955
78309.0000000    0.5477342
78310.0000000    0.5445060
78311.0000000    0.5396297
78312.0000000    0.5466032
78313.0000000    0.5501082
78314.0000000    0.5517908
78315.0000000    0.5506932
78316.0000000    0.5494600
78317.0000000    0.5505483
78318.0000000    0.5534651
78319.0000000    0.5577668
78320.0000000    0.5538907
78321.0000000    0.5471460
78322.0000000    0.5484286
78323.0000000    0.5455458
78324.0000000    0.5441178
78325.0000000    0.5430920
78326.0000000    0.5399709
78327.0000000    0.5352978
78328.0000000    0.5339209
78329.0000000    0.5292649
78330.0000000    0.5289238
78331.0000000    0.5357662
78332.0000000    0.5384659
78333.0000000    0.5455746
78334.0000000    0.5517543
78335.0000000    0.5495815
78336.0000000    0.5486830
78337.0000000    0.5552629
78338.0000000    0.5544422
78339.0000000    0.5499451
78340.0000000    0.5435230
78341.0000000    0.5484055
78342.0000000    0.5526155
78343.0000000    0.5482983
78344.0000000    0.5421602
78345.0000000    0.5365516
78346.0000000    0.5359268
78347.0000000    0.5328508
78348.0000000    0.5352253
78349.0000000    0.5329019
78350.0000000    0.5382306
78351.0000000    0.5394548
78352.0000000    0.5339397
78353.0000000    0.5290413
78354.0000000    0.5366173
78355.0000000    0.5343365
78356.0000000    0.5354195
78357.0000000    0.5331025
78358.0000000    0.5326955
78359.0000000    0.5364367
78360.0000000    0.5390471
78361.0000000    0.5434176
78362.0000000    0.5431831
78363.0000000    0.5381809
78364.0000000    0.5328557
78365.0000000    0.5307060
78366.0000000    0.5385739
78367.0000000    0.5379527
78368.0000000    0.5376753
78369.0000000    0.5389420
78370.0000000    0.5481924
78371.0000000    0.5525079
78372.0000000    0.5517104
78373.0000000    0.5509463
78374.0000000    0.5522241
78375.0000000    0.5508764
78376.0000000    0.5522516
78377.0000000    0.5498370
78378.0000000    0.5498167
78379.0000000    0.5447573
78380.0000000    0.5396878
78381.0000000    0.5441278
78382.0000000    0.5444286
78383.0000000    0.5392590
78384.0000000    0.5324301
78385.0000000    0.5288823
78386.0000000    0.5311995
78387.0000000    0.5317474
78388.0000000    0.5230207
78389.0000000    0.5220878
78390.0000000    0.5240313
78391.0000000    0.5195792
78392.0000000    0.5254503
78393.0000000    0.5265863
78394.0000000    0.5237241
78395.0000000    0.5209474
78396.0000000    0.5200748
78397.0000000    0.5230028
78398.0000000    0.5233849
78399.0000000    0.5265162
78400.0000000    0.5284069
78401.0000000    0.5266644
78402.0000000    0.5204656
78403.0000000    0.5238100
78404.0000000    0.5199968
78405.0000000    0.5210727
78406.0000000    0.5183811
78407.0000000    0.5234082
78408.0000000    0.5215735
78409.0000000    0.5251471
78410.0000000    0.5304798
78411.0000000    0.5325276
78412.0000000    0.5359601
78413.0000000    0.5322047
78414.0000000    0.5304245
78415.0000000    0.5267060
78416.0000000    0.5275317
78417.0000000    0.5281685
78418.0000000    0.5257301
78419.0000000    0.5315125
78420.0000000    0.5338517
78421.0000000    0.5328546
78422.0000000    0.5362523
78423.0000000    0.5412071
78424.0000000    0.5344226
78425.0000000    0.5312675
78426.0000000    0.5321681
78427.0000000    0.5331519
78428.0000000    0.5321289
78429.0000000    0.5319307
78430.0000000    0.5390583
78431.0000000    0.5470451
78432.0000000    0.5423905
78433.0000000    0.5366297
78434.0000000    0.5394669
78435.0000000    0.5441459
78436.0000000    0.5518150
78437.0000000    0.5507578
78438.0000000    0.5532577
78439.0000000    0.5493203
78440.0000000    0.5537363
78441.0000000    0.5564554
78442.0000000    0.5592209
78443.0000000    0.5562016
78444.0000000    0.5574517
78445.0000000    0.5553719
78446.0000000    0.5547433
78447.0000000    0.5534024
78448.0000000    0.5598102
78449.0000000    0.5598509
78450.0000000    0.5645409
78451.0000000    0.5650732
78452.0000000    0.5614818
78453.0000000    0.5612856
78454.0000000    0.5606583
78455.0000000    0.5608547
78456.0000000    0.5558872
78457.0000000    0.5567805
78458.0000000    0.5581424
78459.0000000    0.5559892
78460.0000000    0.5553145
78461.0000000    0.5546747
78462.0000000    0.5560368
78463.0000000    0.5563821
78464.0000000    0.5505828
78465.0000000    0.5443093
78466.0000000    0.5433702
78467.0000000    0.5475476
78468.0000000    0.5509422
78469.0000000    0.5516652
78470.0000000    0.5477001
78471.0000000    0.5438865
78472.0000000    0.5500349
78473.0000000    0.5529622
78474.0000000    0.5558995
78475.0000000    0.5526985
78476.0000000    0.5497798
78477.0000000    0.5471384
78478.0000000    0.5463857
78479.0000000    0.5390208
78480.0000000    0.5339840
78481.0000000    0.5365206
78482.0000000    0.5388853
78483.0000000    0.5421797
78484.0000000    0.5402554
78485.0000000    0.5461192
78486.0000000    0.5567567
78487.0000000    0.5547075
78488.0000000    0.5575931
78489.0000000    0.5530338
78490.0000000    0.5462717
78491.0000000    0.5443202
78492.0000000    0.5413798
78493.0000000    0.5390226
78494.0000000    0.5431398
78495.0000000    0.5394467
78496.0000000    0.5389023
78497.0000000    0.5399952
78498.0000000    0.5360895
78499.0000000    0.5305515
78500.0000000    0.5228303
78501.0000000    0.5255000
78502.0000000    0.5297277
78503.0000000    0.5250191
78504.0000000    0.5276964
78505.0000000    0.5279829
78506.0000000    0.5213830
78507.0000000    0.5188727
78508.0000000    0.5217640
78509.0000000    0.5252463
78510.0000000    0.5242166
78511.0000000    0.5145968
78512.0000000    0.5044375
78513.0000000    0.5059671
78514.0000000    0.5119404
78515.0000000    0.5121753
78516.0000000    0.5164912
78517.0000000    0.5206649
78518.0000000    0.5211876
78519.0000000    0.5233421
78520.0000000    0.5229295
78521.0000000    0.5195560
78522.0000000    0.5181242
78523.0000000    0.5145119
78524.0000000    0.5182913
78525.0000000    0.5243371
78526.0000000    0.5310846
78527.0000000    0.5396151
78528.0000000    0.5353425
78529.0000000    0.5323829
78530.0000000    0.5264771
78531.0000000    0.5265455
78532.0000000    0.5261440
78533.0000000    0.5276967
78534.0000000    0.5231419
78535.0000000    0.5270043
78536.0000000    0.5293841
78537.0000000    0.5251032
78538.0000000    0.5253829
78539.0000000    0.5247025
78540.0000000    0.5178595
78541.0000000    0.5205948
78542.0000000    0.5231650
78543.0000000    0.5273771
78544.0000000    0.5263867
78545.0000000    0.5276403
78546.0000000    0.5221208
78547.0000000    0.5159993
78548.0000000    0.5129336
78549.0000000    0.5169581
78550.0000000    0.5197294
78551.0000000    0.5260444
78552.0000000    0.5320929
78553.0000000    0.5277765
78554.0000000    0.5219694
78555.0000000    0.5190242
78556.0000000    0.5154233
78557.0000000    0.5151389
78558.0000000    0.5203441
78559.0000000    0.5258963
78560.0000000    0.5292099
78561.0000000    0.5308968
78562.0000000    0.5313999
78563.0000000    0.5288236
78564.0000000    0.5272195
78565.0000000    0.5228331
78566.0000000    0.5279364
78567.0000000    0.5287267
78568.0000000    0.5327524
78569.0000000    0.5330076
78570.0000000    0.5314123
78571.0000000    0.5364974
78572.0000000    0.5359173
78573.0000000    0.5407371
78574.0000000    0.5436855
78575.0000000    0.5466584
78576.0000000    0.5448458
78577.0000000    0.5433382
78578.0000000    0.5433952
78579.0000000    0.5443105
78580.0000000    0.5422081
78581.0000000    0.5345272
78582.0000000    0.5316753
78583.0000000    0.5317560
78584.0000000    0.5319118
78585.0000000    0.5269426
78586.0000000    0.5310373
78587.0000000    0.5353585
78588.0000000    0.5340453
78589.0000000    0.5285072
78590.0000000    0.5327874
78591.0000000    0.5364677
78592.0000000    0.5409017
78593.0000000    0.5435726
78594.0000000    0.5495162
78595.0000000    0.5532362
78596.0000000    0.5461133
78597.0000000    0.5451274
78598.0000000    0.5498488
78599.0000000    0.5573347
78600.0000000    0.5589694
78601.0000000    0.5615844
78602.0000000    0.5684429
78603.0000000    0.5781172
78604.0000000    0.5771741
78605.0000000    0.5730391
78606.0000000    0.5707338
78607.0000000    0.5658370
78608.0000000    0.5584428
78609.0000000    0.5573746
78610.0000000    0.5628276
78611.0000000    0.5608486
78612.0000000    0.5571026
78613.0000000    0.5604719
78614.0000000    0.5606826
78615.0000000    0.5581425
78616.0000000    0.5611448
78617.0000000    0.5610464
78618.0000000    0.5648506
78619.0000000    0.5593429
78620.0000000    0.5508372
78621.0000000    0.5423847
78622.0000000    0.5315121
78623.0000000    0.5264474
78624.0000000    0.5229370
78625.0000000    0.5192209
78626.0000000    0.5150166
78627.0000000    0.5148808
78628.0000000    0.5070881
78629.0000000    0.5078007
78630.0000000    0.5117819
78631.0000000    0.5120351
78632.0000000    0.5105627
78633.0000000    0.5093799
78634.0000000    0.5087786
78635.0000000    0.5152157
78636.0000000    0.5246121
78637.0000000    0.5315729
78638.0000000    0.5300801
78639.0000000    0.5313624
78640.0000000    0.5248786
78641.0000000    0.5235137
78642.0000000    0.5219334
78643.0000000    0.5227782
78644.0000000    0.5257218
78645.0000000    0.5246075
78646.0000000    0.5224084
78647.0000000    0.5186297
78648.0000000    0.5167491
78649.0000000    0.5119367
78650.0000000    0.5127367
78651.0000000    0.5066198
78652.0000000    0.5109639
78653.0000000    0.5104849
78654.0000000    0.5133966
78655.0000000    0.5186606
78656.0000000    0.5178927
78657.0000000    0.5139516
78658.0000000    0.5085806
78659.0000000    0.5027516
78660.0000000    0.5026719
78661.0000000    0.5034472
78662.0000000    0.5026779
78663.0000000    0.5036839
78664.0000000    0.5025529
78665.0000000    0.5024238
78666.0000000    0.4985236
78667.0000000    0.5000077
78668.0000000    0.5036353
78669.0000000    0.5053483
78670.0000000    0.5047123
78671.0000000    0.5038087
78672.0000000    0.5031621
78673.0000000    0.5019361
78674.0000000    0.5079429
78675.0000000    0.5102254
78676.0000000    0.5128942
78677.0000000    0.5129431
78678.0000000    0.5118266
78679.0000000    0.5119888
78680.0000000    0.5159662
78681.0000000    0.5185489
78682.0000000    0.5213275
78683.0000000    0.5249838
78684.0000000    0.5252146
78685.0000000    0.5280848
78686.0000000    0.5331500
78687.0000000    0.5354193
78688.0000000    0.5317033
78689.0000000    0.5310994
78690.0000000    0.5318837
78691.0000000    0.5306618
78692.0000000    0.5310094
78693.0000000    0.5291313
78694.0000000    0.5285875
78695.0000000    0.5262905
78696.0000000    0.5258562
78697.0000000    0.5260819
78698.0000000    0.5278379
78699.0000000    0.5293718
78700.0000000    0.5264370
78701.0000000    0.5263896
78702.0000000    0.5214515
78703.0000000    0.5212460
78704.0000000    0.5285574
78705.0000000    0.5362940
78706.0000000    0.5367421
78707.0000000    0.5396414
78708.0000000    0.5335966
78709.0000000    0.5383059
78710.0000000    0.5390176
78711.0000000    0.5389378
78712.0000000    0.5371134
78713.0000000    0.5382771
78714.0000000    0.5408492
78715.0000000    0.5362189
78716.0000000    0.5303777
78717.0000000    0.5243552
78718.0000000    0.5283213
78719.0000000    0.5242856
78720.0000000    0.5214964
78721.0000000    0.5251279
78722.0000000    0.5249973
78723.0000000    0.5242957
78724.0000000    0.5171434
78725.0000000    0.5120882
78726.0000000    0.5166042
78727.0000000    0.5129644
78728.0000000    0.5173056
78729.0000000    0.5204282
78730.0000000    0.5304143
78731.0000000    0.5349482
78732.0000000    0.5437619
78733.0000000    0.5506147
78734.0000000    0.5473900
78735.0000000    0.5502380
78736.0000000    0.5484702
78737.0000000    0.5520411
78738.0000000    0.5492545
78739.0000000    0.5486583
78740.0000000    0.5448724
78741.0000000    0.5469598
78742.0000000    0.5527852
78743.0000000    0.5516164
78744.0000000    0.5533771
78745.0000000    0.5525468
78746.0000000    0.5479514
78747.0000000    0.5424847
78748.0000000    0.5388801
78749.0000000    0.5380558
78750.0000000    0.5383857
78751.0000000    0.5387233
78752.0000000    0.5457493
78753.0000000    0.5471731
78754.0000000    0.5462742
78755.0000000    0.5442595
78756.0000000    0.5386169
78757.0000000    0.5382764
78758.0000000    0.5392162
78759.0000000    0.5408742
78760.0000000    0.5400144
78761.0000000    0.5396599
78762.0000000    0.5351351
78763.0000000    0.5334739
78764.0000000    0.5357754
78765.0000000    0.5367742
78766.0000000    0.5318210
78767.0000000    0.5290383
78768.0000000    0.5246118
78769.0000000    0.5212460
78770.0000000    0.5242814
78771.0000000    0.5247881
78772.0000000    0.5265331
78773.0000000    0.5216907
78774.0000000    0.5204262
78775.0000000    0.5167654
78776.0000000    0.5209674
78777.0000000    0.5254579
78778.0000000    0.5258316
78779.0000000    0.5272609
78780.0000000    0.5265623
78781.0000000    0.5256038
78782.0000000    0.5263008
78783.0000000    0.5252934
78784.0000000    0.5256072
78785.0000000    0.5257396
78786.0000000    0.5284122
78787.0000000    0.5260071
78788.0000000    0.5291386
78789.0000000    0.5296679
78790.0000000    0.5288737
78791.0000000    0.5267749
78792.0000000    0.5223177
78793.0000000    0.5199305
78794.0000000    0.5239992
78795.0000000    0.5201769
78796.0000000    0.5180724
78797.0000000    0.5191831
78798.0000000    0.5159937
78799.0000000    0.5168597
78800.0000000    0.5153841
78801.0000000    0.5106520
78802.0000000    0.5099239
78803.0000000    0.5195608
78804.0000000    0.5124490
78805.0000000    0.5110123
78806.0000000    0.5134065
78807.0000000    0.5145810
78808.0000000    0.5147681
78809.0000000    0.5151612
78810.0000000    0.5142048
78811.0000000    0.5133687
78812.0000000    0.5159742
78813.0000000    0.5262587
78814.0000000    0.5352265
78815.0000000    0.5484983
78816.0000000    0.5482865
78817.0000000    0.5468441
78818.0000000    0.5446700
78819.0000000    0.5460365
78820.0000000    0.5466324
78821.0000000    0.5462062
78822.0000000    0.5470729
78823.0000000    0.5447794
78824.0000000    0.5397997
78825.0000000    0.5356047
78826.0000000    0.5337842
78827.0000000    0.5250895
78828.0000000    0.5260720
78829.0000000    0.5255831
78830.0000000    0.5227675
78831.0000000    0.5305110
78832.0000000    0.5324875
78833.0000000    0.5309730
78834.0000000    0.5353851
78835.0000000    0.5325218
78836.0000000    0.5262645
78837.0000000    0.5264834
78838.0000000    0.5308077
78839.0000000    0.5357985
78840.0000000    0.5374110
78841.0000000    0.5347179
78842.0000000    0.5320008
78843.0000000    0.5330171
78844.0000000    0.5297602
78845.0000000    0.5311595
78846.0000000    0.5351333
78847.0000000    0.5386550
78848.0000000    0.5455352
78849.0000000    0.5429640
78850.0000000    0.5439413
78851.0000000    0.5454175
78852.0000000    0.5471963
78853.0000000    0.5476848
78854.0000000    0.5477895
78855.0000000    0.5463659
78856.0000000    0.5471115
78857.0000000    0.5451353
78858.0000000    0.5404013
78859.0000000    0.5437131
78860.0000000    0.5468200
78861.0000000    0.5440511
78862.0000000    0.5399888
78863.0000000    0.5354102
78864.0000000    0.5309169
78865.0000000    0.5318231
78866.0000000    0.5348513
78867.0000000    0.5366784
78868.0000000    0.5349246
78869.0000000    0.5308025
78870.0000000    0.5290214
78871.0000000    0.5330786
78872.0000000    0.5285465
78873.0000000    0.5300320
78874.0000000    0.5282075
78875.0000000    0.5226497
78876.0000000    0.5178188
78877.0000000    0.5113448
78878.0000000    0.5093638
78879.0000000    0.5108582
78880.0000000    0.5163125
78881.0000000    0.5183145
78882.0000000    0.5200530
78883.0000000    0.5175390
78884.0000000    0.5210320
78885.0000000    0.5231696
78886.0000000    0.5241550
78887.0000000    0.5269670
78888.0000000    0.5299116
78889.0000000    0.5285316
78890.0000000    0.5165803
78891.0000000    0.5113092
78892.0000000    0.5066276
78893.0000000    0.5018556
78894.0000000    0.5019456
78895.0000000    0.4990480
78896.0000000    0.4991317
78897.0000000    0.5004928
78898.0000000    0.5025669
78899.0000000    0.5091956
78900.0000000    0.5123707
78901.0000000    0.5100318
78902.0000000    0.5087676
78903.0000000    0.5087283
78904.0000000    0.5051228
78905.0000000    0.5027897
78906.0000000    0.5050595
78907.0000000    0.5118307
78908.0000000    0.5097353
78909.0000000    0.5112751
78910.0000000    0.5147836
78911.0000000    0.5114983
78912.0000000    0.5080078
78913.0000000    0.5067827
78914.0000000    0.5072930
78915.0000000    0.5070961
78916.0000000    0.5020025
78917.0000000    0.5016577
78918.0000000    0.5012798
78919.0000000    0.5015974
78920.0000000    0.4981050
78921.0000000    0.5019547
78922.0000000    0.5116151
78923.0000000    0.5095352
78924.0000000    0.5154348
78925.0000000    0.5220435
78926.0000000    0.5307675
78927.0000000    0.5367767
78928.0000000    0.5376613
78929.0000000    0.5415295
78930.0000000    0.5422483
78931.0000000    0.5387321
78932.0000000    0.5396110
78933.0000000    0.5339760
78934.0000000    0.5355209
78935.0000000    0.5343447
78936.0000000    0.5395169
78937.0000000    0.5419691
78938.0000000    0.5467114
78939.0000000    0.5411550
78940.0000000    0.5409217
78941.0000000    0.5418943
78942.0000000    0.5467046
78943.0000000    0.5461800
78944.0000000    0.5457229
78945.0000000    0.5407428
78946.0000000    0.5364250
78947.0000000    0.5357347
78948.0000000    0.5349656
78949.0000000    0.5307683
78950.0000000    0.5335360
78951.0000000    0.5330115
78952.0000000    0.5342148
78953.0000000    0.5358109
78954.0000000    0.5359591
78955.0000000    0.5349338
78956.0000000    0.5423658
78957.0000000    0.5472554
78958.0000000    0.5465640
78959.0000000    0.5426495
78960.0000000    0.5464832
78961.0000000    0.5433980
78962.0000000    0.5373974
78963.0000000    0.5349987
78964.0000000    0.5430694
78965.0000000    0.5458442
78966.0000000    0.5449209
78967.0000000    0.5486730
78968.0000000    0.5469164
78969.0000000    0.5445939
78970.0000000    0.5418691
78971.0000000    0.5401734
78972.0000000    0.5393817
78973.0000000    0.5379283
78974.0000000    0.5384918
78975.0000000    0.5396447
78976.0000000    0.5441804
78977.0000000    0.5443513
78978.0000000    0.5464333
78979.0000000    0.5386546
78980.0000000    0.5352989
78981.0000000    0.5336794
78982.0000000    0.5369501
78983.0000000    0.5332500
78984.0000000    0.5337438
78985.0000000    0.5363736
78986.0000000    0.5351185
78987.0000000    0.5349658
78988.0000000    0.5351486
78989.0000000    0.5335028
78990.0000000    0.5335391
78991.0000000    0.5342641
78992.0000000    0.5359459
78993.0000000    0.5304851
78994.0000000    0.5325112
78995.0000000    0.5359192
78996.0000000    0.5369136
78997.0000000    0.5465394
78998.0000000    0.5489789
78999.0000000    0.5438693
79000.0000000    0.5392928
79001.0000000    0.5392954
79002.0000000    0.5397558
79003.0000000    0.5464221
79004.0000000    0.5433451
79005.0000000    0.5408145
79006.0000000    0.5399466
79007.0000000    0.5378246
79008.0000000    0.5368776
79009.0000000    0.5453790
79010.0000000    0.5405467
79011.0000000    0.5422123
79012.0000000    0.5455850
79013.0000000    0.5477939
79014.0000000    0.5468377
79015.0000000    0.5492239
79016.0000000    0.5487756
79017.0000000    0.5480551
79018.0000000    0.5550248
79019.0000000    0.5600508
79020.0000000    0.5541791
79021.0000000    0.5559584
79022.0000000    0.5600752
79023.0000000    0.5599339
79024.0000000    0.5573190
79025.0000000    0.5607463
79026.0000000    0.5547977
79027.0000000    0.5509471
79028.0000000    0.5538229
79029.0000000    0.5558960
79030.0000000    0.5576833
79031.0000000    0.5577920
79032.0000000    0.5597733
79033.0000000    0.5591890
79034.0000000    0.5613564
79035.0000000    0.5676355
79036.0000000    0.5623941
79037.0000000    0.5558917
79038.0000000    0.5548908
79039.0000000    0.5525256
79040.0000000    0.5489587
79041.0000000    0.5451255
79042.0000000    0.5524433
79043.0000000    0.5582438
79044.0000000    0.5582895
79045.0000000    0.5575452
79046.0000000    0.5569591
79047.0000000    0.5610480
79048.0000000    0.5629801
79049.0000000    0.5647631
79050.0000000    0.5624265
79051.0000000    0.5569301
79052.0000000    0.5488279
79053.0000000    0.5504849
79054.0000000    0.5500308
79055.0000000    0.5525790
79056.0000000    0.5510268
79057.0000000    0.5555008
79058.0000000    0.5595452
79059.0000000    0.5587024
79060.0000000    0.5624623
79061.0000000    0.5615346
79062.0000000    0.5623668
79063.0000000    0.5595058
79064.0000000    0.5589110
79065.0000000    0.5561327
79066.0000000    0.5548173
79067.0000000    0.5577052
79068.0000000    0.5556757
79069.0000000    0.5554832
79070.0000000    0.5551388
79071.0000000    0.5578427
79072.0000000    0.5602211
79073.0000000    0.5652452
79074.0000000    0.5693294
79075.0000000    0.5801384
79076.0000000    0.5782978
79077.0000000    0.5776876
79078.0000000    0.5809860
79079.0000000    0.5841780
79080.0000000    0.5897570
79081.0000000    0.5842348
79082.0000000    0.5813426
79083.0000000    0.5744107
79084.0000000    0.5770277
79085.0000000    0.5783951
79086.0000000    0.5757855
79087.0000000    0.5715273
79088.0000000    0.5659369
79089.0000000    0.5677183
79090.0000000    0.5708181
79091.0000000    0.5682263
79092.0000000    0.5636114
79093.0000000    0.5680373
79094.0000000    0.5712427
79095.0000000    0.5769502
79096.0000000    0.5754005
79097.0000000    0.5705845
79098.0000000    0.5668375
79099.0000000    0.5565881
79100.0000000    0.5519492
79101.0000000    0.5509499
79102.0000000    0.5493185
79103.0000000    0.5529688
79104.0000000    0.5588384
79105.0000000    0.5600605
79106.0000000    0.5581494
79107.0000000    0.5608491
79108.0000000    0.5612035
79109.0000000    0.5674642
79110.0000000    0.5699106
79111.0000000    0.5618512
79112.0000000    0.5610933
79113.0000000    0.5575015
79114.0000000    0.5607616
79115.0000000    0.5639250
79116.0000000    0.5625886
79117.0000000    0.5635055
79118.0000000    0.5667528
79119.0000000    0.5661197
79120.0000000    0.5590899
79121.0000000    0.5617012
79122.0000000    0.5668770
79123.0000000    0.5715587
79124.0000000    0.5664239
79125.0000000    0.5611535
79126.0000000    0.5600962
79127.0000000    0.5564627
79128.0000000    0.5520868
79129.0000000    0.5543715
79130.0000000    0.5652992
79131.0000000    0.5668202
79132.0000000    0.5659512
79133.0000000    0.5662911
79134.0000000    0.5692319
79135.0000000    0.5762832
79136.0000000    0.5817476
79137.0000000    0.5774313
79138.0000000    0.5739826
79139.0000000    0.5785290
79140.0000000    0.5852360
79141.0000000    0.5829336
79142.0000000    0.5824810
79143.0000000    0.5839467
79144.0000000    0.5835714
79145.0000000    0.5819988
79146.0000000    0.5787059
79147.0000000    0.5830917
79148.0000000    0.5816646
79149.0000000    0.5784699
79150.0000000    0.5727650
79151.0000000    0.5721541
79152.0000000    0.5748810
79153.0000000    0.5740385
79154.0000000    0.5739639
79155.0000000    0.5737983
79156.0000000    0.5702512
79157.0000000    0.5640669
79158.0000000    0.5653017
79159.0000000    0.5586820
79160.0000000    0.5544970
79161.0000000    0.5501050
79162.0000000    0.5502070
79163.0000000    0.5559657
79164.0000000    0.5584400
79165.0000000    0.5597843
79166.0000000    0.5628493
79167.0000000    0.5652910
79168.0000000    0.5665821
79169.0000000    0.5628789
79170.0000000    0.5654969
79171.0000000    0.5642037
79172.0000000    0.5625402
79173.0000000    0.5603989
79174.0000000    0.5610760
79175.0000000    0.5665568
79176.0000000    0.5656009
79177.0000000    0.5689709
79178.0000000    0.5657067
79179.0000000    0.5621953
79180.0000000    0.5594459
79181.0000000    0.5461689
79182.0000000    0.5414796
79183.0000000    0.5444787
79184.0000000    0.5473003
79185.0000000    0.5480262
79186.0000000    0.5436882
79187.0000000    0.5403052
79188.0000000    0.5403882
79189.0000000    0.5403659
79190.0000000    0.5404604
79191.0000000    0.5425189
79192.0000000    0.5469874
79193.0000000    0.5506597
79194.0000000    0.5514736
79195.0000000    0.5488927
79196.0000000    0.5477010
79197.0000000    0.5464735
79198.0000000    0.5473167
79199.0000000    0.5495480
79200.0000000    0.5525751
79201.0000000    0.5563279
79202.0000000    0.5571227
79203.0000000    0.5551847
79204.0000000    0.5515372
79205.0000000    0.5459558
79206.0000000    0.5535729
79207.0000000    0.5571902
79208.0000000    0.5557021
79209.0000000    0.5536425
79210.0000000    0.5551271
79211.0000000    0.5573205
79212.0000000    0.5610412
79213.0000000    0.5642027
79214.0000000    0.5596947
79215.0000000    0.5555575
79216.0000000    0.5569929
79217.0000000    0.5651552
79218.0000000    0.5658042
79219.0000000    0.5665994
79220.0000000    0.5686304
79221.0000000    0.5693088
79222.0000000    0.5697829
79223.0000000    0.5710884
79224.0000000    0.5735742
79225.0000000    0.5792623
79226.0000000    0.5800177
79227.0000000    0.5782888
79228.0000000    0.5801036
79229.0000000    0.5831781
79230.0000000    0.5872371
79231.0000000    0.5846591
79232.0000000    0.5895545
79233.0000000    0.5898297
79234.0000000    0.5928000
79235.0000000    0.5975587
79236.0000000    0.5986115
79237.0000000    0.5952489
79238.0000000    0.5969463
79239.0000000    0.6031367
79240.0000000    0.6015649
79241.0000000    0.5975345
79242.0000000    0.5986724
79243.0000000    0.6015507
79244.0000000    0.6043158
79245.0000000    0.6027533
79246.0000000    0.6054145
79247.0000000    0.5986648
79248.0000000    0.5833830
79249.0000000    0.5777860
79250.0000000    0.5709993
79251.0000000    0.5707811
79252.0000000    0.5724530
79253.0000000    0.5697564
79254.0000000    0.5686160
79255.0000000    0.5707337
79256.0000000    0.5738001
79257.0000000    0.5773874
79258.0000000    0.5828071
79259.0000000    0.5816376
79260.0000000    0.5828775
79261.0000000    0.5804763
79262.0000000    0.5805869
79263.0000000    0.5829985
79264.0000000    0.5775183
79265.0000000    0.5810342
79266.0000000    0.5669175
79267.0000000    0.5649238
79268.0000000    0.5625623
79269.0000000    0.5635712
79270.0000000    0.5681168
79271.0000000    0.5626363
79272.0000000    0.5636394
79273.0000000    0.5683486
79274.0000000    0.5771134
79275.0000000    0.5831404
79276.0000000    0.5861741
79277.0000000    0.5858790
79278.0000000    0.5824283
79279.0000000    0.5814353
79280.0000000    0.5782683
79281.0000000    0.5755223
79282.0000000    0.5754409
79283.0000000    0.5729253
79284.0000000    0.5699608
79285.0000000    0.5731755
79286.0000000    0.5714173
79287.0000000    0.5697604
79288.0000000    0.5702869
79289.0000000    0.5722075
79290.0000000    0.5754191
79291.0000000    0.5746114
79292.0000000    0.5709807
79293.0000000    0.5737671
79294.0000000    0.5709966
79295.0000000    0.5647839
79296.0000000    0.5616587
79297.0000000    0.5635514
79298.0000000    0.5669019
79299.0000000    0.5638642
79300.0000000    0.5545853
79301.0000000    0.5554882
79302.0000000    0.5584909
79303.0000000    0.5652620
79304.0000000    0.5659386
79305.0000000    0.5643863
79306.0000000    0.5621080
79307.0000000    0.5589544
79308.0000000    0.5606812
79309.0000000    0.5533305
79310.0000000    0.5482816
79311.0000000    0.5500787
79312.0000000    0.5510742
79313.0000000    0.5552771
79314.0000000    0.5546077
79315.0000000    0.5494630
79316.0000000    0.5444216
79317.0000000    0.5528081
79318.0000000    0.5553445
79319.0000000    0.5564924
79320.0000000    0.5573008
79321.0000000    0.5576593
79322.0000000    0.5607939
79323.0000000    0.5656093
79324.0000000    0.5662899
79325.0000000    0.5651099
79326.0000000    0.5736739
79327.0000000    0.5781841
79328.0000000    0.5700996
79329.0000000    0.5727558
79330.0000000    0.5749239
79331.0000000    0.5776482
79332.0000000    0.5852865
79333.0000000    0.5794320
79334.0000000    0.5726653
79335.0000000    0.5738899
79336.0000000    0.5747678
79337.0000000    0.5762518
79338.0000000    0.5752219
79339.0000000    0.5790964
79340.0000000    0.5791303
79341.0000000    0.5795271
79342.0000000    0.5807719
79343.0000000    0.5822420
79344.0000000    0.5885333
79345.0000000    0.5862045
79346.0000000    0.5853487
79347.0000000    0.5812610
79348.0000000    0.5828260
79349.0000000    0.5890805
79350.0000000    0.5889409
79351.0000000    0.5870249
79352.0000000    0.5792622
79353.0000000    0.5755557
79354.0000000    0.5711597
79355.0000000    0.5645921
79356.0000000    0.5606427
79357.0000000    0.5654282
79358.0000000    0.5680397
79359.0000000    0.5608383
79360.0000000    0.5611192
79361.0000000    0.5582069
79362.0000000    0.5538974
79363.0000000    0.5451666
79364.0000000    0.5387913
79365.0000000    0.5368000
79366.0000000    0.5395046
79367.0000000    0.5439757
79368.0000000    0.5519782
79369.0000000    0.5574551
79370.0000000    0.5586405
79371.0000000    0.5594364
79372.0000000    0.5585285
79373.0000000    0.5631282
79374.0000000    0.5659543
79375.0000000    0.5719106
79376.0000000    0.5716574
79377.0000000    0.5679786
79378.0000000    0.5693405
79379.0000000    0.5638469
79380.0000000    0.5619567
79381.0000000    0.5645458
79382.0000000    0.5680896
79383.0000000    0.5679423
79384.0000000    0.5652349
79385.0000000    0.5662001
79386.0000000    0.5716364
79387.0000000    0.5760103
79388.0000000    0.5759126
79389.0000000    0.5740662
79390.0000000    0.5727933
79391.0000000    0.5720223
79392.0000000    0.5619613
79393.0000000    0.5601984
79394.0000000    0.5544503
79395.0000000    0.5521402
79396.0000000    0.5528924
79397.0000000    0.5543742
79398.0000000    0.5512020
79399.0000000    0.5479829
79400.0000000    0.5523874
79401.0000000    0.5503366
79402.0000000    0.5525086
79403.0000000    0.5456156
79404.0000000    0.5510947
79405.0000000    0.5544815
79406.0000000    0.5554108
79407.0000000    0.5535703
79408.0000000    0.5546923
79409.0000000    0.5596735
79410.0000000    0.5586678
79411.0000000    0.5558598
79412.0000000    0.5519294
79413.0000000    0.5511819
79414.0000000    0.5570909
79415.0000000    0.5625718
79416.0000000    0.5633926
79417.0000000    0.5626225
79418.0000000    0.5586816
79419.0000000    0.5532058
79420.0000000    0.5540754
79421.0000000    0.5578283
79422.0000000    0.5583319
79423.0000000    0.5568177
79424.0000000    0.5576454
79425.0000000    0.5533044
79426.0000000    0.5491476
79427.0000000    0.5466800
79428.0000000    0.5432029
79429.0000000    0.5384617
79430.0000000    0.5304534
79431.0000000    0.5328481
79432.0000000    0.5359520
79433.0000000    0.5294088
79434.0000000    0.5262958
79435.0000000    0.5249488
79436.0000000    0.5242596
79437.0000000    0.5236565
79438.0000000    0.5222364
79439.0000000    0.5191094
79440.0000000    0.5145817
79441.0000000    0.5202320
79442.0000000    0.5235451
79443.0000000    0.5222463
79444.0000000    0.5221514
79445.0000000    0.5234106
79446.0000000    0.5153915
79447.0000000    0.5137583
79448.0000000    0.5085431
79449.0000000    0.5025220
79450.0000000    0.5015958
79451.0000000    0.5035401
79452.0000000    0.5043895
79453.0000000    0.5039260
79454.0000000    0.5069015
79455.0000000    0.5028185
79456.0000000    0.5008517
79457.0000000    0.4989870
79458.0000000    0.5009363
79459.0000000    0.5027954
79460.0000000    0.5088249
79461.0000000    0.5138285
79462.0000000    0.5140914
79463.0000000    0.5182468
79464.0000000    0.5281868
79465.0000000    0.5313746
79466.0000000    0.5326592
79467.0000000    0.5358331
79468.0000000    0.5446000
79469.0000000    0.5465748
79470.0000000    0.5467373
79471.0000000    0.5484061
79472.0000000    0.5503370
79473.0000000    0.5505928
79474.0000000    0.5497347
79475.0000000    0.5512176
79476.0000000    0.5489023
79477.0000000    0.5447249
79478.0000000    0.5552190
79479.0000000    0.5619949
79480.0000000    0.5618929
79481.0000000    0.5644580
79482.0000000    0.5669305
79483.0000000    0.5655581
79484.0000000    0.5706339
79485.0000000    0.5664024
79486.0000000    0.5664925
79487.0000000    0.5711154
79488.0000000    0.5650421
79489.0000000    0.5705332
79490.0000000    0.5716242
79491.0000000    0.5699732
79492.0000000    0.5705121
79493.0000000    0.5691773
79494.0000000    0.5674080
79495.0000000    0.5649664
79496.0000000    0.5594812
79497.0000000    0.5587312
79498.0000000    0.5605819
79499.0000000    0.5606956
79500.0000000    0.5553505
79501.0000000    0.5553573
79502.0000000    0.5488843
79503.0000000    0.5462131
79504.0000000    0.5441098
79505.0000000    0.5369459
79506.0000000    0.5349067
79507.0000000    0.5371786
79508.0000000    0.5320662
79509.0000000    0.5292360
79510.0000000    0.5213242
79511.0000000    0.5169430
79512.0000000    0.5161161
79513.0000000    0.5227745
79514.0000000    0.5258881
79515.0000000    0.5357779
79516.0000000    0.5378898
79517.0000000    0.5389797
79518.0000000    0.5388247
79519.0000000    0.5369384
79520.0000000    0.5352089
79521.0000000    0.5395620
79522.0000000    0.5353186
79523.0000000    0.5328472
79524.0000000    0.5347761
79525.0000000    0.5350962
79526.0000000    0.5314389
79527.0000000    0.5328010
79528.0000000    0.5319260
79529.0000000    0.5293050
79530.0000000    0.5280972
79531.0000000    0.5216115
79532.0000000    0.5171513
79533.0000000    0.5215052
79534.0000000    0.5283445
79535.0000000    0.5302727
79536.0000000    0.5344799
79537.0000000    0.5351949
79538.0000000    0.5337566
79539.0000000    0.5338944
79540.0000000    0.5324657
79541.0000000    0.5293878
79542.0000000    0.5265707
79543.0000000    0.5206774
79544.0000000    0.5162756
79545.0000000    0.5183566
79546.0000000    0.5222286
79547.0000000    0.5268175
79548.0000000    0.5256209
79549.0000000    0.5272822
79550.0000000    0.5279917
79551.0000000    0.5262635
79552.0000000    0.5229552
79553.0000000    0.5238137
79554.0000000    0.5239550
79555.0000000    0.5329238
79556.0000000    0.5342946
79557.0000000    0.5297608
79558.0000000    0.5319468
79559.0000000    0.5304685
79560.0000000    0.5292282
79561.0000000    0.5263430
79562.0000000    0.5219340
79563.0000000    0.5237699
79564.0000000    0.5247884
79565.0000000    0.5269463
79566.0000000    0.5237458
79567.0000000    0.5260546
79568.0000000    0.5303090
79569.0000000    0.5333531
79570.0000000    0.5346841
79571.0000000    0.5355687
79572.0000000    0.5356022
79573.0000000    0.5408321
79574.0000000    0.5379302
79575.0000000    0.5351842
79576.0000000    0.5381644
79577.0000000    0.5410302
79578.0000000    0.5422049
79579.0000000    0.5431455
79580.0000000    0.5450995
79581.0000000    0.5418366
79582.0000000    0.5390379
79583.0000000    0.5356588
79584.0000000    0.5353550
79585.0000000    0.5387911
79586.0000000    0.5400279
79587.0000000    0.5417460
79588.0000000    0.5409294
79589.0000000    0.5427949
79590.0000000    0.5407491
79591.0000000    0.5416171
79592.0000000    0.5457647
79593.0000000    0.5485387
79594.0000000    0.5413176
79595.0000000    0.5345057
79596.0000000    0.5287339
79597.0000000    0.5239689
79598.0000000    0.5252615
79599.0000000    0.5230792
79600.0000000    0.5222972
79601.0000000    0.5294144
79602.0000000    0.5404390
79603.0000000    0.5486932
79604.0000000    0.5533884
79605.0000000    0.5531173
79606.0000000    0.5526620
79607.0000000    0.5550499
79608.0000000    0.5561146
79609.0000000    0.5509279
79610.0000000    0.5434090
79611.0000000    0.5362582
79612.0000000    0.5272150
79613.0000000    0.5220556
79614.0000000    0.5221382
79615.0000000    0.5213521
79616.0000000    0.5294933
79617.0000000    0.5316362
79618.0000000    0.5327225
79619.0000000    0.5335640
79620.0000000    0.5352917
79621.0000000    0.5323647
79622.0000000    0.5309787
79623.0000000    0.5337021
79624.0000000    0.5348579
79625.0000000    0.5379511
79626.0000000    0.5361808
79627.0000000    0.5346558
79628.0000000    0.5357065
79629.0000000    0.5414249
79630.0000000    0.5434598
79631.0000000    0.5436105
79632.0000000    0.5409737
79633.0000000    0.5354830
79634.0000000    0.5375136
79635.0000000    0.5296059
79636.0000000    0.5248446
79637.0000000    0.5241289
79638.0000000    0.5203620
79639.0000000    0.5236913
79640.0000000    0.5242142
79641.0000000    0.5211114
79642.0000000    0.5161676
79643.0000000    0.5143295
79644.0000000    0.5119890
79645.0000000    0.5063060
79646.0000000    0.5078005
79647.0000000    0.5058892
79648.0000000    0.5083535
79649.0000000    0.5113088
79650.0000000    0.5156615
79651.0000000    0.5117407
79652.0000000    0.5179510
79653.0000000    0.5186799
79654.0000000    0.5182703
79655.0000000    0.5210456
79656.0000000    0.5227450
79657.0000000    0.5182326
79658.0000000    0.5185272
79659.0000000    0.5226130
79660.0000000    0.5172169
79661.0000000    0.5158035
79662.0000000    0.5138057
79663.0000000    0.5132242
79664.0000000    0.5153900
79665.0000000    0.5101881
79666.0000000    0.5083947
79667.0000000    0.5049282
79668.0000000    0.5065286
79669.0000000    0.5045158
79670.0000000    0.5052774
79671.0000000    0.5022520
79672.0000000    0.5004408
79673.0000000    0.4953567
79674.0000000    0.4950565
79675.0000000    0.4991643
79676.0000000    0.4985472
79677.0000000    0.5005167
79678.0000000    0.4989583
79679.0000000    0.5012546
79680.0000000    0.5042458
79681.0000000    0.4999965
79682.0000000    0.4994582
79683.0000000    0.5045429
79684.0000000    0.5122219
79685.0000000    0.5146602
79686.0000000    0.5180869
79687.0000000    0.5175653
79688.0000000    0.5187294
79689.0000000    0.5208431
79690.0000000    0.5248200
79691.0000000    0.5227816
79692.0000000    0.5167027
79693.0000000    0.5124909
79694.0000000    0.5141753
79695.0000000    0.5187359
79696.0000000    0.5149009
79697.0000000    0.5091550
79698.0000000    0.5028483
79699.0000000    0.5093187
79700.0000000    0.5163485
79701.0000000    0.5200229
79702.0000000    0.5173947
79703.0000000    0.5208483
79704.0000000    0.5240886
79705.0000000    0.5248458
79706.0000000    0.5272152
79707.0000000    0.5256125
79708.0000000    0.5298728
79709.0000000    0.5305770
79710.0000000    0.5272540
79711.0000000    0.5272744
79712.0000000    0.5280015
79713.0000000    0.5322383
79714.0000000    0.5364174
79715.0000000    0.5427799
79716.0000000    0.5424080
79717.0000000    0.5442952
79718.0000000    0.5444248
79719.0000000    0.5490025
79720.0000000    0.5465888
79721.0000000    0.5483665
79722.0000000    0.5503448
79723.0000000    0.5528346
79724.0000000    0.5567647
79725.0000000    0.5536873
79726.0000000    0.5495981
79727.0000000    0.5482001
79728.0000000    0.5436821
79729.0000000    0.5380539
79730.0000000    0.5383928
79731.0000000    0.5455722
79732.0000000    0.5503184
79733.0000000    0.5473282
79734.0000000    0.5440245
79735.0000000    0.5447993
79736.0000000    0.5399637
79737.0000000    0.5447552
79738.0000000    0.5436233
79739.0000000    0.5378746
79740.0000000    0.5344879
79741.0000000    0.5275228
79742.0000000    0.5270379
79743.0000000    0.5269513
79744.0000000    0.5263478
79745.0000000    0.5223712
79746.0000000    0.5246427
79747.0000000    0.5305313
79748.0000000    0.5332320
79749.0000000    0.5362682
79750.0000000    0.5376088
79751.0000000    0.5403804
79752.0000000    0.5352668
79753.0000000    0.5311627
79754.0000000    0.5257904
79755.0000000    0.5300457
79756.0000000    0.5296242
79757.0000000    0.5263821
79758.0000000    0.5234922
79759.0000000    0.5261785
79760.0000000    0.5234255
79761.0000000    0.5240617
79762.0000000    0.5219972
79763.0000000    0.5286822
79764.0000000    0.5305781
79765.0000000    0.5248459
79766.0000000    0.5199047
79767.0000000    0.5116526
79768.0000000    0.5113103
79769.0000000    0.5141088
79770.0000000    0.5096114
79771.0000000    0.5056058
79772.0000000    0.5020688
79773.0000000    0.5009905
79774.0000000    0.5010164
79775.0000000    0.4965814
79776.0000000    0.4981886
79777.0000000    0.4990034
79778.0000000    0.5044048
79779.0000000    0.5029197
79780.0000000    0.5030625
79781.0000000    0.5079264
79782.0000000    0.5096480
79783.0000000    0.5119863
79784.0000000    0.5155369
79785.0000000    0.5198160
79786.0000000    0.5265728
79787.0000000    0.5261373
79788.0000000    0.5304908
79789.0000000    0.5285028
79790.0000000    0.5277870
79791.0000000    0.5207962
79792.0000000    0.5192325
79793.0000000    0.5135443
79794.0000000    0.5150627
79795.0000000    0.5146493
79796.0000000    0.5152481
79797.0000000    0.5186363
79798.0000000    0.5121352
79799.0000000    0.5059454
79800.0000000    0.5097196
79801.0000000    0.5123259
79802.0000000    0.5114539
79803.0000000    0.5083960
79804.0000000    0.5018729
79805.0000000    0.5034912
79806.0000000    0.5109589
79807.0000000    0.5135571
79808.0000000    0.5173042
79809.0000000    0.5190055
79810.0000000    0.5223414
79811.0000000    0.5231009
79812.0000000    0.5252287
79813.0000000    0.5242340
79814.0000000    0.5234433
79815.0000000    0.5193372
79816.0000000    0.5191902
79817.0000000    0.5161427
79818.0000000    0.5178354
79819.0000000    0.5152818
79820.0000000    0.5165495
79821.0000000    0.5229174
79822.0000000    0.5225312
79823.0000000    0.5286116
79824.0000000    0.5289951
79825.0000000    0.5272582
79826.0000000    0.5309700
79827.0000000    0.5352916
79828.0000000    0.5349130
79829.0000000    0.5367919
79830.0000000    0.5383408
79831.0000000    0.5402537
79832.0000000    0.5428618
79833.0000000    0.5422611
79834.0000000    0.5446113
79835.0000000    0.5422434
79836.0000000    0.5472085
79837.0000000    0.5491309
79838.0000000    0.5541250
79839.0000000    0.5565487
79840.0000000    0.5590930
79841.0000000    0.5667643
79842.0000000    0.5687863
79843.0000000    0.5674686
79844.0000000    0.5704554
79845.0000000    0.5621039
79846.0000000    0.5543015
79847.0000000    0.5526716
79848.0000000    0.5546991
79849.0000000    0.5561447
79850.0000000    0.5609881
79851.0000000    0.5656738
79852.0000000    0.5619556
79853.0000000    0.5546468
79854.0000000    0.5485833
79855.0000000    0.5506957
79856.0000000    0.5532442
79857.0000000    0.5495604
79858.0000000    0.5529043
79859.0000000    0.5496100
79860.0000000    0.5478790
79861.0000000    0.5421847
79862.0000000    0.5424267
79863.0000000    0.5381271
79864.0000000    0.5404152
79865.0000000    0.5411053
79866.0000000    0.5379680
79867.0000000    0.5336249
79868.0000000    0.5299168
79869.0000000    0.5247900
79870.0000000    0.5232602
79871.0000000    0.5263560
79872.0000000    0.5311131
79873.0000000    0.5356832
79874.0000000    0.5318285
79875.0000000    0.5311543
79876.0000000    0.5368733
79877.0000000    0.5400227
79878.0000000    0.5403796
79879.0000000    0.5381300
79880.0000000    0.5338327
79881.0000000    0.5305290
79882.0000000    0.5301122
79883.0000000    0.5267233
79884.0000000    0.5350450
79885.0000000    0.5412591
79886.0000000    0.5431971
79887.0000000    0.5419128
79888.0000000    0.5430711
79889.0000000    0.5392655
79890.0000000    0.5387596
79891.0000000    0.5452542
79892.0000000    0.5474857
79893.0000000    0.5479493
79894.0000000    0.5494337
79895.0000000    0.5534594
79896.0000000    0.5510491
79897.0000000    0.5502636
79898.0000000    0.5557238
79899.0000000    0.5565421
79900.0000000    0.5575981
79901.0000000    0.5577621
79902.0000000    0.5606839
79903.0000000    0.5542984
79904.0000000    0.5545989
79905.0000000    0.5495787
79906.0000000    0.5432777
79907.0000000    0.5476195
79908.0000000    0.5552222
79909.0000000    0.5592425
79910.0000000    0.5609004
79911.0000000    0.5627041
79912.0000000    0.5647190
79913.0000000    0.5571629
79914.0000000    0.5455850
79915.0000000    0.5458581
79916.0000000    0.5490128
79917.0000000    0.5479949
79918.0000000    0.5490859
79919.0000000    0.5439227
79920.0000000    0.5435250
79921.0000000    0.5481623
79922.0000000    0.5527145
79923.0000000    0.5537249
79924.0000000    0.5520440
79925.0000000    0.5551035
79926.0000000    0.5553150
79927.0000000    0.5568968
79928.0000000    0.5624500
79929.0000000    0.5596706
79930.0000000    0.5600485
79931.0000000    0.5613725
79932.0000000    0.5624679
79933.0000000    0.5586479
79934.0000000    0.5582249
79935.0000000    0.5535908
79936.0000000    0.5517083
79937.0000000    0.5453754
79938.0000000    0.5408041
79939.0000000    0.5344108
79940.0000000    0.5310783
79941.0000000    0.5329300
79942.0000000    0.5310686
79943.0000000    0.5253715
79944.0000000    0.5225425
79945.0000000    0.5199628
79946.0000000    0.5122888
79947.0000000    0.5104933
79948.0000000    0.5105457
79949.0000000    0.5081676
79950.0000000    0.5061758
79951.0000000    0.5089315
79952.0000000    0.5096774
79953.0000000    0.5082722
79954.0000000    0.5151827
79955.0000000    0.5199950
79956.0000000    0.5256975
79957.0000000    0.5269422
79958.0000000    0.5244577
79959.0000000    0.5259316
79960.0000000    0.5287962
79961.0000000    0.5264193
79962.0000000    0.5175617
79963.0000000    0.5167472
79964.0000000    0.5217869
79965.0000000    0.5218830
79966.0000000    0.5267820
79967.0000000    0.5304878
79968.0000000    0.5273450
79969.0000000    0.5258850
79970.0000000    0.5209098
79971.0000000    0.5264655
79972.0000000    0.5331761
79973.0000000    0.5344998
79974.0000000    0.5360449
79975.0000000    0.5418832
79976.0000000    0.5346736
79977.0000000    0.5336024
79978.0000000    0.5377804
79979.0000000    0.5399283
79980.0000000    0.5398062
79981.0000000    0.5363300
79982.0000000    0.5343505
79983.0000000    0.5430375
79984.0000000    0.5434657
79985.0000000    0.5517501
79986.0000000    0.5501189
79987.0000000    0.5460837
79988.0000000    0.5489057
79989.0000000    0.5591312
79990.0000000    0.5644432
79991.0000000    0.5690039
79992.0000000    0.5737420
79993.0000000    0.5739723
79994.0000000    0.5730452
79995.0000000    0.5737661
79996.0000000    0.5742915
79997.0000000    0.5731049
79998.0000000    0.5778997
79999.0000000    0.5836406
80000.0000000    0.5821584
80001.0000000    0.5844539
80002.0000000    0.5865104
80003.0000000    0.5816656
80004.0000000    0.5771739
80005.0000000    0.5760118
80006.0000000    0.5817063
80007.0000000    0.5884236
80008.0000000    0.5894370
80009.0000000    0.5949379
80010.0000000    0.5907542
80011.0000000    0.5933779
80012.0000000    0.5899021
80013.0000000    0.5877685
80014.0000000    0.5925990
80015.0000000    0.5904359
80016.0000000    0.5945559
80017.0000000    0.5926197
80018.0000000    0.5943936
80019.0000000    0.5895279
80020.0000000    0.5874209
80021.0000000    0.5834564
80022.0000000    0.5853375
80023.0000000    0.5818411
80024.0000000    0.5774593
80025.0000000    0.5758239
80026.0000000    0.5705165
80027.0000000    0.5670468
80028.0000000    0.5632821
80029.0000000    0.5627912
80030.0000000    0.5718099
80031.0000000    0.5748044
80032.0000000    0.5727707
80033.0000000    0.5715358
80034.0000000    0.5641701
80035.0000000    0.5552193
80036.0000000    0.5517381
80037.0000000    0.5542688
80038.0000000    0.5542558
80039.0000000    0.5572503
80040.0000000    0.5623922
80041.0000000    0.5583258
80042.0000000    0.5608824
80043.0000000    0.5652662
80044.0000000    0.5658406
80045.0000000    0.5624465
80046.0000000    0.5614868
80047.0000000    0.5679345
80048.0000000    0.5735723
80049.0000000    0.5768913
80050.0000000    0.5768778
80051.0000000    0.5794698
80052.0000000    0.5819040
80053.0000000    0.5827802
80054.0000000    0.5885907
80055.0000000    0.5877241
80056.0000000    0.5828798
80057.0000000    0.5815139
80058.0000000    0.5849273
80059.0000000    0.5902622
80060.0000000    0.5914621
80061.0000000    0.5861579
80062.0000000    0.5815891
80063.0000000    0.5821012
80064.0000000    0.5806679
80065.0000000    0.5753570
80066.0000000    0.5748814
80067.0000000    0.5704599
80068.0000000    0.5694787
80069.0000000    0.5677657
80070.0000000    0.5664143
80071.0000000    0.5635692
80072.0000000    0.5629489
80073.0000000    0.5608067
80074.0000000    0.5633272
80075.0000000    0.5700311
80076.0000000    0.5757299
80077.0000000    0.5708240
80078.0000000    0.5718516
80079.0000000    0.5684055
80080.0000000    0.5713301
80081.0000000    0.5729131
80082.0000000    0.5749007
80083.0000000    0.5756615
80084.0000000    0.5709251
80085.0000000    0.5677850
80086.0000000    0.5659798
80087.0000000    0.5633736
80088.0000000    0.5643013
80089.0000000    0.5637321
80090.0000000    0.5672387
80091.0000000    0.5675188
80092.0000000    0.5682913
80093.0000000    0.5657350
80094.0000000    0.5612768
80095.0000000    0.5591763
80096.0000000    0.5567263
80097.0000000    0.5605269
80098.0000000    0.5640079
80099.0000000    0.5623477
80100.0000000    0.5622962
80101.0000000    0.5585162
80102.0000000    0.5605884
80103.0000000    0.5600903
80104.0000000    0.5603058
80105.0000000    0.5594022
80106.0000000    0.5609547
80107.0000000    0.5597868
80108.0000000    0.5533754
80109.0000000    0.5520957
80110.0000000    0.5533102
80111.0000000    0.5565957
80112.0000000    0.5565437
80113.0000000    0.5569164
80114.0000000    0.5552251
80115.0000000    0.5501861
80116.0000000    0.5482871
80117.0000000    0.5465934
80118.0000000    0.5458489
80119.0000000    0.5482236
80120.0000000    0.5493706
80121.0000000    0.5479082
80122.0000000    0.5443653
80123.0000000    0.5421148
80124.0000000    0.5345945
80125.0000000    0.5245270
80126.0000000    0.5197706
80127.0000000    0.5228314
80128.0000000    0.5238296
80129.0000000    0.5259616
80130.0000000    0.5175010
80131.0000000    0.5166559
80132.0000000    0.5197438
80133.0000000    0.5255772
80134.0000000    0.5303860
80135.0000000    0.5343301
80136.0000000    0.5384363
80137.0000000    0.5385039
80138.0000000    0.5355935
80139.0000000    0.5399802
80140.0000000    0.5441795
80141.0000000    0.5465826
80142.0000000    0.5494389
80143.0000000    0.5493028
80144.0000000    0.5498418
80145.0000000    0.5511392
80146.0000000    0.5542955
80147.0000000    0.5521276
80148.0000000    0.5532848
80149.0000000    0.5564493
80150.0000000    0.5551603
80151.0000000    0.5592946
80152.0000000    0.5618274
80153.0000000    0.5618490
80154.0000000    0.5629956
80155.0000000    0.5599886
80156.0000000    0.5540162
80157.0000000    0.5421504
80158.0000000    0.5381390
80159.0000000    0.5437449
80160.0000000    0.5444430
80161.0000000    0.5423493
80162.0000000    0.5485663
80163.0000000    0.5510625
80164.0000000    0.5499664
80165.0000000    0.5555073
80166.0000000    0.5588394
80167.0000000    0.5546795
80168.0000000    0.5598883
80169.0000000    0.5639163
80170.0000000    0.5653370
80171.0000000    0.5682645
80172.0000000    0.5700610
80173.0000000    0.5661419
80174.0000000    0.5649575
80175.0000000    0.5617126
80176.0000000    0.5604836
80177.0000000    0.5615917
80178.0000000    0.5600283
80179.0000000    0.5591049
80180.0000000    0.5583187
80181.0000000    0.5522499
80182.0000000    0.5535498
80183.0000000    0.5551775
80184.0000000    0.5581825
80185.0000000    0.5597045
80186.0000000    0.5584383
80187.0000000    0.5628513
80188.0000000    0.5633907
80189.0000000    0.5703212
80190.0000000    0.5735381
80191.0000000    0.5749484
80192.0000000    0.5743523
80193.0000000    0.5777742
80194.0000000    0.5742888
80195.0000000    0.5708671
80196.0000000    0.5664822
80197.0000000    0.5668338
80198.0000000    0.5658399
80199.0000000    0.5655425
80200.0000000    0.5649449
80201.0000000    0.5664899
80202.0000000    0.5664653
80203.0000000    0.5694240
80204.0000000    0.5618805
80205.0000000    0.5563748
80206.0000000    0.5597726
80207.0000000    0.5665463
80208.0000000    0.5674851
80209.0000000    0.5657541
80210.0000000    0.5618237
80211.0000000    0.5534675
80212.0000000    0.5481665
80213.0000000    0.5479034
80214.0000000    0.5481925
80215.0000000    0.5482578
80216.0000000    0.5512693
80217.0000000    0.5537961
80218.0000000    0.5505760
80219.0000000    0.5465356
80220.0000000    0.5386980
80221.0000000    0.5311036
80222.0000000    0.5337992
80223.0000000    0.5316250
80224.0000000    0.5318544
80225.0000000    0.5277435
80226.0000000    0.5308188
80227.0000000    0.5336058
80228.0000000    0.5347340
80229.0000000    0.5340807
80230.0000000    0.5397922
80231.0000000    0.5423065
80232.0000000    0.5455296
80233.0000000    0.5484989
80234.0000000    0.5426009
80235.0000000    0.5349740
80236.0000000    0.5343278
80237.0000000    0.5308332
80238.0000000    0.5279946
80239.0000000    0.5265568
80240.0000000    0.5270025
80241.0000000    0.5247294
80242.0000000    0.5275944
80243.0000000    0.5250983
80244.0000000    0.5242130
80245.0000000    0.5325654
80246.0000000    0.5363894
80247.0000000    0.5352148
80248.0000000    0.5365254
80249.0000000    0.5343463
80250.0000000    0.5334528
80251.0000000    0.5383476
80252.0000000    0.5390996
80253.0000000    0.5362897
80254.0000000    0.5357628
80255.0000000    0.5336967
80256.0000000    0.5336523
80257.0000000    0.5402795
80258.0000000    0.5444016
80259.0000000    0.5465076
80260.0000000    0.5468595
80261.0000000    0.5544260
80262.0000000    0.5568894
80263.0000000    0.5580273
80264.0000000    0.5534595
80265.0000000    0.5540445
80266.0000000    0.5517118
80267.0000000    0.5490057
80268.0000000    0.5468442
80269.0000000    0.5523003
80270.0000000    0.5489519
80271.0000000    0.5451531
80272.0000000    0.5439789
80273.0000000    0.5394187
80274.0000000    0.5344917
80275.0000000    0.5302543
80276.0000000    0.5310994
80277.0000000    0.5301716
80278.0000000    0.5311675
80279.0000000    0.5277719
80280.0000000    0.5224330
80281.0000000    0.5157655
80282.0000000    0.5132819
80283.0000000    0.5200697
80284.0000000    0.5288424
80285.0000000    0.5322290
80286.0000000    0.5421444
80287.0000000    0.5421062
80288.0000000    0.5466389
80289.0000000    0.5447772
80290.0000000    0.5469393
80291.0000000    0.5561925
80292.0000000    0.5576136
80293.0000000    0.5627406
80294.0000000    0.5645466
80295.0000000    0.5645901
80296.0000000    0.5757596
80297.0000000    0.5789984
80298.0000000    0.5747173
80299.0000000    0.5725341
80300.0000000    0.5710648
80301.0000000    0.5643157
80302.0000000    0.5633038
80303.0000000    0.5741668
80304.0000000    0.5689015
80305.0000000    0.5757004
80306.0000000    0.5772437
80307.0000000    0.5768612
80308.0000000    0.5793862
80309.0000000    0.5814005
80310.0000000    0.5833759
80311.0000000    0.5836226
80312.0000000    0.5790468
80313.0000000    0.5812494
80314.0000000    0.5835313
80315.0000000    0.5804637
80316.0000000    0.5819718
80317.0000000    0.5837938
80318.0000000    0.5869308
80319.0000000    0.5886930
80320.0000000    0.5929757
80321.0000000    0.5959173
80322.0000000    0.6037505
80323.0000000    0.6017680
80324.0000000    0.5935245
80325.0000000    0.5945443
80326.0000000    0.5962340
80327.0000000    0.5938574
80328.0000000    0.5915924
80329.0000000    0.5851111
80330.0000000    0.5848408
80331.0000000    0.5830179
80332.0000000    0.5817910
80333.0000000    0.5761212
80334.0000000    0.5787950
80335.0000000    0.5758102
80336.0000000    0.5748254
80337.0000000    0.5728849
80338.0000000    0.5740855
80339.0000000    0.5775918
80340.0000000    0.5800323
80341.0000000    0.5802471
80342.0000000    0.5792614
80343.0000000    0.5813739
80344.0000000    0.5857176
80345.0000000    0.5932884
80346.0000000    0.5927671
80347.0000000    0.5919715
80348.0000000    0.6011187
80349.0000000    0.6004357
80350.0000000    0.5991117
80351.0000000    0.5948913
80352.0000000    0.5942810
80353.0000000    0.5937151
80354.0000000    0.5940960
80355.0000000    0.5952654
80356.0000000    0.5942308
80357.0000000    0.5932896
80358.0000000    0.5958579
80359.0000000    0.5941278
80360.0000000    0.5884972
80361.0000000    0.5920777
80362.0000000    0.5925652
80363.0000000    0.5917050
80364.0000000    0.5888770
80365.0000000    0.5895135
80366.0000000    0.5854724
80367.0000000    0.5786390
80368.0000000    0.5777305
80369.0000000    0.5838417
80370.0000000    0.5946435
80371.0000000    0.5935025
80372.0000000    0.5974196
80373.0000000    0.5931624
80374.0000000    0.5857444
80375.0000000    0.5824651
80376.0000000    0.5831528
80377.0000000    0.5779716
80378.0000000    0.5801094
80379.0000000    0.5794655
80380.0000000    0.5855443
80381.0000000    0.5925533
80382.0000000    0.5968386
80383.0000000    0.5956526
80384.0000000    0.5891164
80385.0000000    0.5876856
80386.0000000    0.5928594
80387.0000000    0.5962841
80388.0000000    0.5947978
80389.0000000    0.6013160
80390.0000000    0.5959505
80391.0000000    0.5920231
80392.0000000    0.5928354
80393.0000000    0.6030877
80394.0000000    0.6051967
80395.0000000    0.6001351
80396.0000000    0.6036120
80397.0000000    0.6013591
80398.0000000    0.6033601
80399.0000000    0.6068328
80400.0000000    0.6071827
80401.0000000    0.6149129
80402.0000000    0.6105987
80403.0000000    0.6102449
80404.0000000    0.6056145
80405.0000000    0.6012092
80406.0000000    0.6017908
80407.0000000    0.5981887
80408.0000000    0.6055602
80409.0000000    0.6087953
80410.0000000    0.6023349
80411.0000000    0.5965112
80412.0000000    0.5976179
80413.0000000    0.6013407
80414.0000000    0.5961755
80415.0000000    0.5938391
80416.0000000    0.5927333
80417.0000000    0.5918759
80418.0000000    0.5928950
80419.0000000    0.5940297
80420.0000000    0.5931898
80421.0000000    0.5972707
80422.0000000    0.5979010
80423.0000000    0.5981743
80424.0000000    0.5976694
80425.0000000    0.5958143
80426.0000000    0.5881011
80427.0000000    0.5867683
80428.0000000    0.5836583
80429.0000000    0.5843355
80430.0000000    0.5824823
80431.0000000    0.5799697
80432.0000000    0.5778387
80433.0000000    0.5725479
80434.0000000    0.5671788
80435.0000000    0.5645337
80436.0000000    0.5620514
80437.0000000    0.5600221
80438.0000000    0.5506850
80439.0000000    0.5484638
80440.0000000    0.5504673
80441.0000000    0.5507270
80442.0000000    0.5471027
80443.0000000    0.5454724
80444.0000000    0.5423047
80445.0000000    0.5438115
80446.0000000    0.5459577
80447.0000000    0.5488201
80448.0000000    0.5461909
80449.0000000    0.5467380
80450.0000000    0.5444463
80451.0000000    0.5419476
80452.0000000    0.5530574
80453.0000000    0.5596995
80454.0000000    0.5600204
80455.0000000    0.5560377
80456.0000000    0.5545639
80457.0000000    0.5567193
80458.0000000    0.5530924
80459.0000000    0.5516930
80460.0000000    0.5465423
80461.0000000    0.5506017
80462.0000000    0.5490709
80463.0000000    0.5509512
80464.0000000    0.5518828
80465.0000000    0.5557060
80466.0000000    0.5493301
80467.0000000    0.5528314
80468.0000000    0.5570563
80469.0000000    0.5588837
80470.0000000    0.5585687
80471.0000000    0.5605962
80472.0000000    0.5560608
80473.0000000    0.5523708
80474.0000000    0.5512817
80475.0000000    0.5468828
80476.0000000    0.5466055
80477.0000000    0.5536762
80478.0000000    0.5558214
80479.0000000    0.5574732
80480.0000000    0.5588362
80481.0000000    0.5613424
80482.0000000    0.5628430
80483.0000000    0.5616615
80484.0000000    0.5587434
80485.0000000    0.5570114
80486.0000000    0.5523528
80487.0000000    0.5444548
80488.0000000    0.5375207
80489.0000000    0.5393640
80490.0000000    0.5417002
80491.0000000    0.5432590
80492.0000000    0.5428621
80493.0000000    0.5501113
80494.0000000    0.5506765
80495.0000000    0.5472179
80496.0000000    0.5416259
80497.0000000    0.5450436
80498.0000000    0.5477204
80499.0000000    0.5516157
80500.0000000    0.5486830
80501.0000000    0.5515390
80502.0000000    0.5538163
80503.0000000    0.5509639
80504.0000000    0.5491762
80505.0000000    0.5475989
80506.0000000    0.5451285
80507.0000000    0.5421340
80508.0000000    0.5423672
80509.0000000    0.5399146
80510.0000000    0.5390955
80511.0000000    0.5411494
80512.0000000    0.5330650
80513.0000000    0.5317233
80514.0000000    0.5299854
80515.0000000    0.5313666
80516.0000000    0.5322385
80517.0000000    0.5344702
80518.0000000    0.5333769
80519.0000000    0.5382987
80520.0000000    0.5379452
80521.0000000    0.5365928
80522.0000000    0.5375071
80523.0000000    0.5396982
80524.0000000    0.5457854
80525.0000000    0.5485841
80526.0000000    0.5466391
80527.0000000    0.5485781
80528.0000000    0.5505422
80529.0000000    0.5506982
80530.0000000    0.5456621
80531.0000000    0.5347052
80532.0000000    0.5332130
80533.0000000    0.5295573
80534.0000000    0.5289947
80535.0000000    0.5332676
80536.0000000    0.5333585
80537.0000000    0.5325717
80538.0000000    0.5313104
80539.0000000    0.5294431
80540.0000000    0.5220201
80541.0000000    0.5166794
80542.0000000    0.5206823
80543.0000000    0.5176047
80544.0000000    0.5142412
80545.0000000    0.5142871
80546.0000000    0.5114560
80547.0000000    0.5106015
80548.0000000    0.5121952
80549.0000000    0.5144374
80550.0000000    0.5196964
80551.0000000    0.5185558
80552.0000000    0.5221274
80553.0000000    0.5272077
80554.0000000    0.5264084
80555.0000000    0.5232657
80556.0000000    0.5256289
80557.0000000    0.5231348
80558.0000000    0.5177194
80559.0000000    0.5210518
80560.0000000    0.5169570
80561.0000000    0.5208441
80562.0000000    0.5259727
80563.0000000    0.5294415
80564.0000000    0.5256442
80565.0000000    0.5193679
80566.0000000    0.5157794
80567.0000000    0.5156509
80568.0000000    0.5161904
80569.0000000    0.5219184
80570.0000000    0.5218831
80571.0000000    0.5186858
80572.0000000    0.5122548
80573.0000000    0.5142487
80574.0000000    0.5211862
80575.0000000    0.5260886
80576.0000000    0.5279209
80577.0000000    0.5217801
80578.0000000    0.5143045
80579.0000000    0.5139235
80580.0000000    0.5131537
80581.0000000    0.5084149
80582.0000000    0.5091610
80583.0000000    0.5081493
80584.0000000    0.5090336
80585.0000000    0.5122942
80586.0000000    0.5107574
80587.0000000    0.5150474
80588.0000000    0.5220790
80589.0000000    0.5250719
80590.0000000    0.5283403
80591.0000000    0.5242370
80592.0000000    0.5229259
80593.0000000    0.5134743
80594.0000000    0.5116788
80595.0000000    0.5080056
80596.0000000    0.5124188
80597.0000000    0.5095579
80598.0000000    0.5125677
80599.0000000    0.5213687
80600.0000000    0.5226312
80601.0000000    0.5203108
80602.0000000    0.5198407
80603.0000000    0.5206784
80604.0000000    0.5297410
80605.0000000    0.5268483
80606.0000000    0.5271769
80607.0000000    0.5326973
80608.0000000    0.5348756
80609.0000000    0.5376792
80610.0000000    0.5328234
80611.0000000    0.5311162
80612.0000000    0.5313128
80613.0000000    0.5370473
80614.0000000    0.5385163
80615.0000000    0.5356198
80616.0000000    0.5329257
80617.0000000    0.5335942
80618.0000000    0.5309290
80619.0000000    0.5297101
80620.0000000    0.5295644
80621.0000000    0.5320100
80622.0000000    0.5302368
80623.0000000    0.5266237
80624.0000000    0.5265160
80625.0000000    0.5328559
80626.0000000    0.5394135
80627.0000000    0.5478629
80628.0000000    0.5513596
80629.0000000    0.5498603
80630.0000000    0.5455275
80631.0000000    0.5466782
80632.0000000    0.5511382
80633.0000000    0.5575443
80634.0000000    0.5638728
80635.0000000    0.5700608
80636.0000000    0.5706632
80637.0000000    0.5651194
80638.0000000    0.5620238
80639.0000000    0.5607726
80640.0000000    0.5667232
80641.0000000    0.5659624
80642.0000000    0.5681336
80643.0000000    0.5649854
80644.0000000    0.5655059
80645.0000000    0.5652013
80646.0000000    0.5636993
80647.0000000    0.5612049
80648.0000000    0.5605068
80649.0000000    0.5557018
80650.0000000    0.5602563
80651.0000000    0.5652661
80652.0000000    0.5554045
80653.0000000    0.5535182
80654.0000000    0.5488970
80655.0000000    0.5487018
80656.0000000    0.5442624
80657.0000000    0.5496780
80658.0000000    0.5476760
80659.0000000    0.5478466
80660.0000000    0.5492389
80661.0000000    0.5440177
80662.0000000    0.5442312
80663.0000000    0.5413280
80664.0000000    0.5369736
80665.0000000    0.5414931
80666.0000000    0.5459749
80667.0000000    0.5394148
80668.0000000    0.5411491
80669.0000000    0.5481161
80670.0000000    0.5429735
80671.0000000    0.5479352
80672.0000000    0.5471613
80673.0000000    0.5504527
80674.0000000    0.5501443
80675.0000000    0.5495368
80676.0000000    0.5508819
80677.0000000    0.5519538
80678.0000000    0.5499541
80679.0000000    0.5536733
80680.0000000    0.5577877
80681.0000000    0.5617139
80682.0000000    0.5676338
80683.0000000    0.5714430
80684.0000000    0.5740167
80685.0000000    0.5687633
80686.0000000    0.5648717
80687.0000000    0.5655986
80688.0000000    0.5719495
80689.0000000    0.5750800
80690.0000000    0.5731187
80691.0000000    0.5806141
80692.0000000    0.5860382
80693.0000000    0.5904182
80694.0000000    0.5938097
80695.0000000    0.5912105
80696.0000000    0.5861790
80697.0000000    0.5864430
80698.0000000    0.5876136
80699.0000000    0.5836856
80700.0000000    0.5760387
80701.0000000    0.5695266
80702.0000000    0.5692846
80703.0000000    0.5655252
80704.0000000    0.5584036
80705.0000000    0.5625896
80706.0000000    0.5570353
80707.0000000    0.5576316
80708.0000000    0.5581143
80709.0000000    0.5543947
80710.0000000    0.5527917
80711.0000000    0.5520769
80712.0000000    0.5487902
80713.0000000    0.5540699
80714.0000000    0.5528885
80715.0000000    0.5596288
80716.0000000    0.5615178
80717.0000000    0.5663966
80718.0000000    0.5693980
80719.0000000    0.5649868
80720.0000000    0.5677206
80721.0000000    0.5727153
80722.0000000    0.5728899
80723.0000000    0.5670615
80724.0000000    0.5671349
80725.0000000    0.5735315
80726.0000000    0.5855021
80727.0000000    0.5849156
80728.0000000    0.5825372
80729.0000000    0.5773219
80730.0000000    0.5768262
80731.0000000    0.5789281
80732.0000000    0.5747293
80733.0000000    0.5758625
80734.0000000    0.5850427
80735.0000000    0.5878319
80736.0000000    0.5834289
80737.0000000    0.5833807
80738.0000000    0.5841062
80739.0000000    0.5794909
80740.0000000    0.5806140
80741.0000000    0.5790089
80742.0000000    0.5761515
80743.0000000    0.5790699
80744.0000000    0.5799741
80745.0000000    0.5807810
80746.0000000    0.5769649
80747.0000000    0.5775349
80748.0000000    0.5824044
80749.0000000    0.5772171
80750.0000000    0.5798138
80751.0000000    0.5841057
80752.0000000    0.5880082
80753.0000000    0.5860702
80754.0000000    0.5827057
80755.0000000    0.5864559
80756.0000000    0.5838079
80757.0000000    0.5854883
80758.0000000    0.5817218
80759.0000000    0.5823015
80760.0000000    0.5813674
80761.0000000    0.5851748
80762.0000000    0.5829288
80763.0000000    0.5792767
80764.0000000    0.5823869
80765.0000000    0.5804135
80766.0000000    0.5799820
80767.0000000    0.5740227
80768.0000000    0.5774609
80769.0000000    0.5728777
80770.0000000    0.5735887
80771.0000000    0.5728922
80772.0000000    0.5730255
80773.0000000    0.5718419
80774.0000000    0.5696675
80775.0000000    0.5611460
80776.0000000    0.5547010
80777.0000000    0.5545869
80778.0000000    0.5520730
80779.0000000    0.5520592
80780.0000000    0.5497546
80781.0000000    0.5445668
80782.0000000    0.5355567
80783.0000000    0.5372059
80784.0000000    0.5378740
80785.0000000    0.5375564
80786.0000000    0.5433255
80787.0000000    0.5425835
80788.0000000    0.5360371
80789.0000000    0.5364722
80790.0000000    0.5356277
80791.0000000    0.5417188
80792.0000000    0.5397255
80793.0000000    0.5451187
80794.0000000    0.5479715
80795.0000000    0.5471811
80796.0000000    0.5478404
80797.0000000    0.5507904
80798.0000000    0.5509330
80799.0000000    0.5520588
80800.0000000    0.5549654
80801.0000000    0.5530057
80802.0000000    0.5524634
80803.0000000    0.5458388
80804.0000000    0.5440989
80805.0000000    0.5455091
80806.0000000    0.5439544
80807.0000000    0.5368838
80808.0000000    0.5330214
80809.0000000    0.5305500
80810.0000000    0.5256373
80811.0000000    0.5255713
80812.0000000    0.5237694
80813.0000000    0.5251727
80814.0000000    0.5180303
80815.0000000    0.5144005
80816.0000000    0.5155865
80817.0000000    0.5191203
80818.0000000    0.5259362
80819.0000000    0.5301996
80820.0000000    0.5225013
80821.0000000    0.5259207
80822.0000000    0.5240718
80823.0000000    0.5244374
80824.0000000    0.5241271
80825.0000000    0.5232291
80826.0000000    0.5203321
80827.0000000    0.5174820
80828.0000000    0.5207062
80829.0000000    0.5273545
80830.0000000    0.5290146
80831.0000000    0.5411322
80832.0000000    0.5458702
80833.0000000    0.5482894
80834.0000000    0.5556439
80835.0000000    0.5596389
80836.0000000    0.5552261
80837.0000000    0.5586835
80838.0000000    0.5617411
80839.0000000    0.5619672
80840.0000000    0.5665048
80841.0000000    0.5680543
80842.0000000    0.5651942
80843.0000000    0.5699148
80844.0000000    0.5693548
80845.0000000    0.5657443
80846.0000000    0.5620552
80847.0000000    0.5603969
80848.0000000    0.5542262
80849.0000000    0.5480527
80850.0000000    0.5466368
80851.0000000    0.5511505
80852.0000000    0.5509422
80853.0000000    0.5500229
80854.0000000    0.5498152
80855.0000000    0.5503131
80856.0000000    0.5527625
80857.0000000    0.5575806
80858.0000000    0.5565114
80859.0000000    0.5602372
80860.0000000    0.5638959
80861.0000000    0.5587296
80862.0000000    0.5587166
80863.0000000    0.5669557
80864.0000000    0.5629953
80865.0000000    0.5568317
80866.0000000    0.5553752
80867.0000000    0.5527584
80868.0000000    0.5543025
80869.0000000    0.5527040
80870.0000000    0.5474669
80871.0000000    0.5434027
80872.0000000    0.5478068
80873.0000000    0.5549880
80874.0000000    0.5536807
80875.0000000    0.5557370
80876.0000000    0.5560333
80877.0000000    0.5557263
80878.0000000    0.5618587
80879.0000000    0.5576231
80880.0000000    0.5493547
80881.0000000    0.5470134
80882.0000000    0.5442899
80883.0000000    0.5469519
80884.0000000    0.5516872
80885.0000000    0.5574037
80886.0000000    0.5546925
80887.0000000    0.5508362
80888.0000000    0.5450445
80889.0000000    0.5440758
80890.0000000    0.5426793
80891.0000000    0.5361782
80892.0000000    0.5307572
80893.0000000    0.5221578
80894.0000000    0.5266041
80895.0000000    0.5220392
80896.0000000    0.5179136
80897.0000000    0.5194480
80898.0000000    0.5190143
80899.0000000    0.5291870
80900.0000000    0.5377799
80901.0000000    0.5397450
80902.0000000    0.5397577
80903.0000000    0.5372404
80904.0000000    0.5362805
80905.0000000    0.5270981
80906.0000000    0.5211614
80907.0000000    0.5247753
80908.0000000    0.5337746
80909.0000000    0.5328113
80910.0000000    0.5348181
80911.0000000    0.5337569
80912.0000000    0.5430364
80913.0000000    0.5486715
80914.0000000    0.5460387
80915.0000000    0.5426735
80916.0000000    0.5483267
80917.0000000    0.5495791
80918.0000000    0.5532798
80919.0000000    0.5544425
80920.0000000    0.5540613
80921.0000000    0.5567007
80922.0000000    0.5596671
80923.0000000    0.5625950
80924.0000000    0.5585195
80925.0000000    0.5562981
80926.0000000    0.5541219
80927.0000000    0.5586750
80928.0000000    0.5612696
80929.0000000    0.5656502
80930.0000000    0.5747475
80931.0000000    0.5706729
80932.0000000    0.5716395
80933.0000000    0.5729626
80934.0000000    0.5709798
80935.0000000    0.5722409
80936.0000000    0.5750281
80937.0000000    0.5745648
80938.0000000    0.5759665
80939.0000000    0.5783545
80940.0000000    0.5771137
80941.0000000    0.5747082
80942.0000000    0.5740348
80943.0000000    0.5751169
80944.0000000    0.5791013
80945.0000000    0.5868006
80946.0000000    0.5804679
80947.0000000    0.5783773
80948.0000000    0.5713632
80949.0000000    0.5662383
80950.0000000    0.5631167
80951.0000000    0.5702268
80952.0000000    0.5708951
80953.0000000    0.5668109
80954.0000000    0.5696107
80955.0000000    0.5658082
80956.0000000    0.5655093
80957.0000000    0.5661176
80958.0000000    0.5673897
80959.0000000    0.5659386
80960.0000000    0.5635881
80961.0000000    0.5662152
80962.0000000    0.5628846
80963.0000000    0.5644276
80964.0000000    0.5697739
80965.0000000    0.5724830
80966.0000000    0.5729645
80967.0000000    0.5729862
80968.0000000    0.5693986
80969.0000000    0.5661870
80970.0000000    0.5679756
80971.0000000    0.5691069
80972.0000000    0.5662694
80973.0000000    0.5621783
80974.0000000    0.5591844
80975.0000000    0.5550615
80976.0000000    0.5519781
80977.0000000    0.5474061
80978.0000000    0.5449549
80979.0000000    0.5466381
80980.0000000    0.5402053
80981.0000000    0.5356151
80982.0000000    0.5351261
80983.0000000    0.5341951
80984.0000000    0.5337794
80985.0000000    0.5277320
80986.0000000    0.5230331
80987.0000000    0.5255851
80988.0000000    0.5291429
80989.0000000    0.5292230
80990.0000000    0.5346233
80991.0000000    0.5317694
80992.0000000    0.5319563
80993.0000000    0.5304613
80994.0000000    0.5337341
80995.0000000    0.5376868
80996.0000000    0.5379061
80997.0000000    0.5325508
80998.0000000    0.5373078
80999.0000000    0.5357454
81000.0000000    0.5381882
81001.0000000    0.5368308
81002.0000000    0.5376591
81003.0000000    0.5406984
81004.0000000    0.5370514
81005.0000000    0.5320965
81006.0000000    0.5343400
81007.0000000    0.5298796
81008.0000000    0.5300169
81009.0000000    0.5284544
81010.0000000    0.5265483
81011.0000000    0.5238800
81012.0000000    0.5279628
81013.0000000    0.5356603
81014.0000000    0.5371318
81015.0000000    0.5382060
81016.0000000    0.5380728
81017.0000000    0.5417289
81018.0000000    0.5520322
81019.0000000    0.5564158
81020.0000000    0.5542046
81021.0000000    0.5535284
81022.0000000    0.5553572
81023.0000000    0.5567834
81024.0000000    0.5568756
81025.0000000    0.5613010
81026.0000000    0.5665831
81027.0000000    0.5694690
81028.0000000    0.5699632
81029.0000000    0.5709093
81030.0000000    0.5648646
81031.0000000    0.5640317
81032.0000000    0.5599282
81033.0000000    0.5561951
81034.0000000    0.5508270
81035.0000000    0.5502365
81036.0000000    0.5490005
81037.0000000    0.5451787
81038.0000000    0.5479693
81039.0000000    0.5552472
81040.0000000    0.5564428
81041.0000000    0.5560256
81042.0000000    0.5583011
81043.0000000    0.5561361
81044.0000000    0.5581490
81045.0000000    0.5603433
81046.0000000    0.5539750
81047.0000000    0.5517322
81048.0000000    0.5482379
81049.0000000    0.5427756
81050.0000000    0.5449932
81051.0000000    0.5376448
81052.0000000    0.5327844
81053.0000000    0.5305143
81054.0000000    0.5367798
81055.0000000    0.5394461
81056.0000000    0.5375276
81057.0000000    0.5384663
81058.0000000    0.5321584
81059.0000000    0.5299156
81060.0000000    0.5297321
81061.0000000    0.5365092
81062.0000000    0.5406700
81063.0000000    0.5451100
81064.0000000    0.5459429
81065.0000000    0.5450344
81066.0000000    0.5511854
81067.0000000    0.5575150
81068.0000000    0.5571299
81069.0000000    0.5519087
81070.0000000    0.5463735
81071.0000000    0.5400190
81072.0000000    0.5344060
81073.0000000    0.5343193
81074.0000000    0.5370827
81075.0000000    0.5379340
81076.0000000    0.5395901
81077.0000000    0.5441934
81078.0000000    0.5440229
81079.0000000    0.5436202
81080.0000000    0.5410701
81081.0000000    0.5406097
81082.0000000    0.5353498
81083.0000000    0.5371631
81084.0000000    0.5371176
81085.0000000    0.5385991
81086.0000000    0.5410651
81087.0000000    0.5413843
81088.0000000    0.5469041
81089.0000000    0.5513155
81090.0000000    0.5498633
81091.0000000    0.5429732
81092.0000000    0.5366675
81093.0000000    0.5310671
81094.0000000    0.5303819
81095.0000000    0.5338985
81096.0000000    0.5302978
81097.0000000    0.5339833
81098.0000000    0.5335087
81099.0000000    0.5330705
81100.0000000    0.5339487
81101.0000000    0.5282520
81102.0000000    0.5253457
81103.0000000    0.5261685
81104.0000000    0.5316468
81105.0000000    0.5301799
81106.0000000    0.5271870
81107.0000000    0.5248575
81108.0000000    0.5175835
81109.0000000    0.5161114
81110.0000000    0.5118593
81111.0000000    0.5109673
81112.0000000    0.5079272
81113.0000000    0.5092162
81114.0000000    0.5085611
81115.0000000    0.5046677
81116.0000000    0.5005554
81117.0000000    0.5024299
81118.0000000    0.5010065
81119.0000000    0.4974990
81120.0000000    0.4903238
81121.0000000    0.4940710
81122.0000000    0.4932747
81123.0000000    0.4888012
81124.0000000    0.4966478
81125.0000000    0.5004596
81126.0000000    0.5083836
81127.0000000    0.5042560
81128.0000000    0.5072163
81129.0000000    0.5066940
81130.0000000    0.5032718
81131.0000000    0.5042747
81132.0000000    0.5040084
81133.0000000    0.5041903
81134.0000000    0.5067638
81135.0000000    0.5111015
81136.0000000    0.5089937
81137.0000000    0.5156803
81138.0000000    0.5221042
81139.0000000    0.5178518
81140.0000000    0.5132035
81141.0000000    0.5110104
81142.0000000    0.5156136
81143.0000000    0.5207493
81144.0000000    0.5203811
81145.0000000    0.5188673
81146.0000000    0.5217521
81147.0000000    0.5268127
81148.0000000    0.5235085
81149.0000000    0.5172165
81150.0000000    0.5141541
81151.0000000    0.5119854
81152.0000000    0.5169762
81153.0000000    0.5187098
81154.0000000    0.5148917
81155.0000000    0.5138528
81156.0000000    0.5091026
81157.0000000    0.5110196
81158.0000000    0.5107623
81159.0000000    0.5172274
81160.0000000    0.5161178
81161.0000000    0.5126812
81162.0000000    0.5138780
81163.0000000    0.5173474
81164.0000000    0.5168298
81165.0000000    0.5155507
81166.0000000    0.5143524
81167.0000000    0.5125613
81168.0000000    0.5152884
81169.0000000    0.5133686
81170.0000000    0.5120170
81171.0000000    0.5111917
81172.0000000    0.5154821
81173.0000000    0.5181257
81174.0000000    0.5230123
81175.0000000    0.5261008
81176.0000000    0.5302292
81177.0000000    0.5253721
81178.0000000    0.5207968
81179.0000000    0.5160596
81180.0000000    0.5206066
81181.0000000    0.5234151
81182.0000000    0.5168836
81183.0000000    0.5122988
81184.0000000    0.5106229
81185.0000000    0.5083597
81186.0000000    0.5052729
81187.0000000    0.5059705
81188.0000000    0.5192899
81189.0000000    0.5274773
81190.0000000    0.5279127
81191.0000000    0.5316979
81192.0000000    0.5370668
81193.0000000    0.5445002
81194.0000000    0.5476537
81195.0000000    0.5467920
81196.0000000    0.5413434
81197.0000000    0.5413221
81198.0000000    0.5510449
81199.0000000    0.5574179
81200.0000000    0.5582225
81201.0000000    0.5574433
81202.0000000    0.5552047
81203.0000000    0.5572217
81204.0000000    0.5541317
81205.0000000    0.5594082
81206.0000000    0.5698832
81207.0000000    0.5710341
81208.0000000    0.5697326
81209.0000000    0.5647277
81210.0000000    0.5666730
81211.0000000    0.5685557
81212.0000000    0.5719463
81213.0000000    0.5688525
81214.0000000    0.5650172
81215.0000000    0.5639823
81216.0000000    0.5634258
81217.0000000    0.5627341
81218.0000000    0.5638878
81219.0000000    0.5638595
81220.0000000    0.5651401
81221.0000000    0.5517359
81222.0000000    0.5527086
81223.0000000    0.5468165
81224.0000000    0.5403025
81225.0000000    0.5387869
81226.0000000    0.5339817
81227.0000000    0.5229580
81228.0000000    0.5215787
81229.0000000    0.5221508
81230.0000000    0.5274501
81231.0000000    0.5331684
81232.0000000    0.5352179
81233.0000000    0.5372103
81234.0000000    0.5442173
81235.0000000    0.5434393
81236.0000000    0.5434266
81237.0000000    0.5460355
81238.0000000    0.5533379
81239.0000000    0.5551846
81240.0000000    0.5549874
81241.0000000    0.5577307
81242.0000000    0.5582845
81243.0000000    0.5517640
81244.0000000    0.5415865
81245.0000000    0.5346285
81246.0000000    0.5368621
81247.0000000    0.5334110
81248.0000000    0.5285393
81249.0000000    0.5254280
81250.0000000    0.5202122
81251.0000000    0.5225396
81252.0000000    0.5285102
81253.0000000    0.5311911
81254.0000000    0.5348496
81255.0000000    0.5357324
81256.0000000    0.5354279
81257.0000000    0.5335905
81258.0000000    0.5345653
81259.0000000    0.5355840
81260.0000000    0.5306790
81261.0000000    0.5247341
81262.0000000    0.5221972
81263.0000000    0.5176751
81264.0000000    0.5158917
81265.0000000    0.5154950
81266.0000000    0.5204120
81267.0000000    0.5245506
81268.0000000    0.5224448
81269.0000000    0.5269620
81270.0000000    0.5344343
81271.0000000    0.5327024
81272.0000000    0.5284770
81273.0000000    0.5284238
81274.0000000    0.5210486
81275.0000000    0.5138978
81276.0000000    0.5142480
81277.0000000    0.5125645
81278.0000000    0.5151693
81279.0000000    0.5138969
81280.0000000    0.5087813
81281.0000000    0.5159436
81282.0000000    0.5211148
81283.0000000    0.5214297
81284.0000000    0.5272092
81285.0000000    0.5263764
81286.0000000    0.5237063
81287.0000000    0.5233593
81288.0000000    0.5267264
81289.0000000    0.5318114
81290.0000000    0.5331905
81291.0000000    0.5331232
81292.0000000    0.5334239
81293.0000000    0.5369512
81294.0000000    0.5415542
81295.0000000    0.5411214
81296.0000000    0.5402673
81297.0000000    0.5452654
81298.0000000    0.5464929
81299.0000000    0.5440837
81300.0000000    0.5447339
81301.0000000    0.5510660
81302.0000000    0.5522912
81303.0000000    0.5458155
81304.0000000    0.5465240
81305.0000000    0.5503284
81306.0000000    0.5484909
81307.0000000    0.5491239
81308.0000000    0.5479754
81309.0000000    0.5467511
81310.0000000    0.5411080
81311.0000000    0.5461946
81312.0000000    0.5470270
81313.0000000    0.5481360
81314.0000000    0.5501190
81315.0000000    0.5579165
81316.0000000    0.5595971
81317.0000000    0.5620201
81318.0000000    0.5590937
81319.0000000    0.5628790
81320.0000000    0.5554104
81321.0000000    0.5606897
81322.0000000    0.5597903
81323.0000000    0.5647298
81324.0000000    0.5630431
81325.0000000    0.5630764
81326.0000000    0.5665149
81327.0000000    0.5587274
81328.0000000    0.5630991
81329.0000000    0.5623853
81330.0000000    0.5613328
81331.0000000    0.5598541
81332.0000000    0.5531857
81333.0000000    0.5436321
81334.0000000    0.5400369
81335.0000000    0.5398324
81336.0000000    0.5379435
81337.0000000    0.5430307
81338.0000000    0.5473959
81339.0000000    0.5508396
81340.0000000    0.5506213
81341.0000000    0.5479087
81342.0000000    0.5406854
81343.0000000    0.5336596
81344.0000000    0.5363939
81345.0000000    0.5357618
81346.0000000    0.5283196
81347.0000000    0.5332839
81348.0000000    0.5389730
81349.0000000    0.5428839
81350.0000000    0.5467721
81351.0000000    0.5448391
81352.0000000    0.5495136
81353.0000000    0.5536381
81354.0000000    0.5556889
81355.0000000    0.5570694
81356.0000000    0.5556970
81357.0000000    0.5496495
81358.0000000    0.5499706
81359.0000000    0.5493636
81360.0000000    0.5469204
81361.0000000    0.5444691
81362.0000000    0.5484023
81363.0000000    0.5465365
81364.0000000    0.5442261
81365.0000000    0.5452536
81366.0000000    0.5472960
81367.0000000    0.5509661
81368.0000000    0.5489442
81369.0000000    0.5484599
81370.0000000    0.5501473
81371.0000000    0.5463411
81372.0000000    0.5467640
81373.0000000    0.5477531
81374.0000000    0.5496947
81375.0000000    0.5472649
81376.0000000    0.5425513
81377.0000000    0.5447236
81378.0000000    0.5468677
81379.0000000    0.5524055
81380.0000000    0.5564764
81381.0000000    0.5585789
81382.0000000    0.5588703
81383.0000000    0.5546668
81384.0000000    0.5528072
81385.0000000    0.5542426
81386.0000000    0.5560567
81387.0000000    0.5579564
81388.0000000    0.5533619
81389.0000000    0.5594704
81390.0000000    0.5570156
81391.0000000    0.5570850
81392.0000000    0.5596060
81393.0000000    0.5628239
81394.0000000    0.5626488
81395.0000000    0.5625553
81396.0000000    0.5577319
81397.0000000    0.5516480
81398.0000000    0.5543165
81399.0000000    0.5580000
81400.0000000    0.5581827
81401.0000000    0.5611844
81402.0000000    0.5556269
81403.0000000    0.5545585
81404.0000000    0.5639935
81405.0000000    0.5638473
81406.0000000    0.5660042
81407.0000000    0.5622984
81408.0000000    0.5602435
81409.0000000    0.5533636
81410.0000000    0.5523341
81411.0000000    0.5492127
81412.0000000    0.5521211
81413.0000000    0.5519522
81414.0000000    0.5553221
81415.0000000    0.5474514
81416.0000000    0.5455450
81417.0000000    0.5532504
81418.0000000    0.5557358
81419.0000000    0.5576700
81420.0000000    0.5551971
81421.0000000    0.5528390
81422.0000000    0.5533899
81423.0000000    0.5498326
81424.0000000    0.5486719
81425.0000000    0.5486637
81426.0000000    0.5528363
81427.0000000    0.5539359
81428.0000000    0.5597599
81429.0000000    0.5561041
81430.0000000    0.5546652
81431.0000000    0.5544807
81432.0000000    0.5608645
81433.0000000    0.5664315
81434.0000000    0.5655180
81435.0000000    0.5616233
81436.0000000    0.5600185
81437.0000000    0.5681683
81438.0000000    0.5652400
81439.0000000    0.5665421
81440.0000000    0.5639147
81441.0000000    0.5539151
81442.0000000    0.5531399
81443.0000000    0.5558303
81444.0000000    0.5516497
81445.0000000    0.5516794
81446.0000000    0.5501502
81447.0000000    0.5588122
81448.0000000    0.5618932
81449.0000000    0.5623128
81450.0000000    0.5648398
81451.0000000    0.5662361
81452.0000000    0.5677530
81453.0000000    0.5659814
81454.0000000    0.5628806
81455.0000000    0.5618718
81456.0000000    0.5610722
81457.0000000    0.5654271
81458.0000000    0.5700045
81459.0000000    0.5628955
81460.0000000    0.5589668
81461.0000000    0.5581672
81462.0000000    0.5579465
81463.0000000    0.5556943
81464.0000000    0.5542602
81465.0000000    0.5515314
81466.0000000    0.5511305
81467.0000000    0.5510390
81468.0000000    0.5505296
81469.0000000    0.5511648
81470.0000000    0.5587578
81471.0000000    0.5561175
81472.0000000    0.5531002
81473.0000000    0.5506299
81474.0000000    0.5515763
81475.0000000    0.5498822
81476.0000000    0.5514497
81477.0000000    0.5546682
81478.0000000    0.5490789
81479.0000000    0.5451548
81480.0000000    0.5414948
81481.0000000    0.5392010
81482.0000000    0.5423654
81483.0000000    0.5426509
81484.0000000    0.5478400
81485.0000000    0.5482889
81486.0000000    0.5458935
81487.0000000    0.5402917
81488.0000000    0.5335202
81489.0000000    0.5264162
81490.0000000    0.5239569
81491.0000000    0.5197039
81492.0000000    0.5164227
81493.0000000    0.5182284
81494.0000000    0.5079962
81495.0000000    0.5098600
81496.0000000    0.5094760
81497.0000000    0.5112920
81498.0000000    0.5150443
81499.0000000    0.5201306
81500.0000000    0.5202083
81501.0000000    0.5240416
81502.0000000    0.5199761
81503.0000000    0.5121318
81504.0000000    0.5134627
81505.0000000    0.5124926
81506.0000000    0.5152628
81507.0000000    0.5228614
81508.0000000    0.5289163
81509.0000000    0.5336881
81510.0000000    0.5299057
81511.0000000    0.5262849
81512.0000000    0.5284113
81513.0000000    0.5253345
81514.0000000    0.5213239
81515.0000000    0.5278722
81516.0000000    0.5275055
81517.0000000    0.5300141
81518.0000000    0.5309238
81519.0000000    0.5255455
81520.0000000    0.5312362
81521.0000000    0.5346720
81522.0000000    0.5363497
81523.0000000    0.5348614
81524.0000000    0.5354219
81525.0000000    0.5368581
81526.0000000    0.5375545
81527.0000000    0.5458806
81528.0000000    0.5546281
81529.0000000    0.5561687
81530.0000000    0.5591073
81531.0000000    0.5564505
81532.0000000    0.5589978
81533.0000000    0.5610418
81534.0000000    0.5624123
81535.0000000    0.5626830
81536.0000000    0.5602059
81537.0000000    0.5591377
81538.0000000    0.5598962
81539.0000000    0.5584363
81540.0000000    0.5583026
81541.0000000    0.5556082
81542.0000000    0.5570096
81543.0000000    0.5558202
81544.0000000    0.5564293
81545.0000000    0.5575901
81546.0000000    0.5574372
81547.0000000    0.5597790
81548.0000000    0.5587773
81549.0000000    0.5563563
81550.0000000    0.5619423
81551.0000000    0.5699585
81552.0000000    0.5691556
81553.0000000    0.5683533
81554.0000000    0.5679862
81555.0000000    0.5635490
81556.0000000    0.5566306
81557.0000000    0.5562323
81558.0000000    0.5517994
81559.0000000    0.5579231
81560.0000000    0.5598591
81561.0000000    0.5600093
81562.0000000    0.5584096
81563.0000000    0.5563508
81564.0000000    0.5553871
81565.0000000    0.5473194
81566.0000000    0.5456698
81567.0000000    0.5506446
81568.0000000    0.5569960
81569.0000000    0.5579445
81570.0000000    0.5550752
81571.0000000    0.5652596
81572.0000000    0.5684183
81573.0000000    0.5722843
81574.0000000    0.5726754
81575.0000000    0.5704212
81576.0000000    0.5655245
81577.0000000    0.5686732
81578.0000000    0.5685166
81579.0000000    0.5681937
81580.0000000    0.5668319
81581.0000000    0.5574313
81582.0000000    0.5540920
81583.0000000    0.5501227
81584.0000000    0.5502943
81585.0000000    0.5515717
81586.0000000    0.5501241
81587.0000000    0.5520692
81588.0000000    0.5549690
81589.0000000    0.5552314
81590.0000000    0.5552278
81591.0000000    0.5540251
81592.0000000    0.5526324
81593.0000000    0.5484969
81594.0000000    0.5434107
81595.0000000    0.5379694
81596.0000000    0.5320696
81597.0000000    0.5336568
81598.0000000    0.5320863
81599.0000000    0.5289839
81600.0000000    0.5288810
81601.0000000    0.5239297
81602.0000000    0.5205992
81603.0000000    0.5205651
81604.0000000    0.5193687
81605.0000000    0.5230149
81606.0000000    0.5159497
81607.0000000    0.5122558
81608.0000000    0.5144900
81609.0000000    0.5079186
81610.0000000    0.5086589
81611.0000000    0.5109917
81612.0000000    0.5110803
81613.0000000    0.5132865
81614.0000000    0.5123686
81615.0000000    0.5111208
81616.0000000    0.5077134
81617.0000000    0.5058258
81618.0000000    0.5072181
81619.0000000    0.5051391
81620.0000000    0.5031806
81621.0000000    0.5075698
81622.0000000    0.5149602
81623.0000000    0.5158374
81624.0000000    0.5205169
81625.0000000    0.5207953
81626.0000000    0.5150168
81627.0000000    0.5133901
81628.0000000    0.5140847
81629.0000000    0.5139350
81630.0000000    0.5178273
81631.0000000    0.5145614
81632.0000000    0.5226660
81633.0000000    0.5227371
81634.0000000    0.5228273
81635.0000000    0.5276930
81636.0000000    0.5350432
81637.0000000    0.5373834
81638.0000000    0.5393772
81639.0000000    0.5375485
81640.0000000    0.5340253
81641.0000000    0.5332432
81642.0000000    0.5385437
81643.0000000    0.5386134
81644.0000000    0.5386035
81645.0000000    0.5344355
81646.0000000    0.5336815
81647.0000000    0.5376329
81648.0000000    0.5401292
81649.0000000    0.5455072
81650.0000000    0.5527455
81651.0000000    0.5560771
81652.0000000    0.5574402
81653.0000000    0.5540436
81654.0000000    0.5539951
81655.0000000    0.5581424
81656.0000000    0.5568700
81657.0000000    0.5534554
81658.0000000    0.5561813
81659.0000000    0.5630465
81660.0000000    0.5582905
81661.0000000    0.5567585
81662.0000000    0.5568111
81663.0000000    0.5598267
81664.0000000    0.5647796
81665.0000000    0.5686895
81666.0000000    0.5688383
81667.0000000    0.5681692
81668.0000000    0.5710539
81669.0000000    0.5676007
81670.0000000    0.5670537
81671.0000000    0.5722528
81672.0000000    0.5745453
81673.0000000    0.5784551
81674.0000000    0.5764002
81675.0000000    0.5746353
81676.0000000    0.5727305
81677.0000000    0.5692611
81678.0000000    0.5650792
81679.0000000    0.5689442
81680.0000000    0.5625131
81681.0000000    0.5655851
81682.0000000    0.5677040
81683.0000000    0.5648149
81684.0000000    0.5636578
81685.0000000    0.5648629
81686.0000000    0.5620414
81687.0000000    0.5566505
81688.0000000    0.5564522
81689.0000000    0.5580477
81690.0000000    0.5631734
81691.0000000    0.5596651
81692.0000000    0.5558800
81693.0000000    0.5545574
81694.0000000    0.5532668
81695.0000000    0.5499763
81696.0000000    0.5496865
81697.0000000    0.5523043
81698.0000000    0.5571898
81699.0000000    0.5626203
81700.0000000    0.5669781
81701.0000000    0.5709099
81702.0000000    0.5708604
81703.0000000    0.5644086
81704.0000000    0.5629897
81705.0000000    0.5637779
81706.0000000    0.5625618
81707.0000000    0.5578998
81708.0000000    0.5594549
81709.0000000    0.5599203
81710.0000000    0.5594908
81711.0000000    0.5578452
81712.0000000    0.5557132
81713.0000000    0.5490138
81714.0000000    0.5445142
81715.0000000    0.5386431
81716.0000000    0.5400041
81717.0000000    0.5398009
81718.0000000    0.5417963
81719.0000000    0.5393843
81720.0000000    0.5373723
81721.0000000    0.5336121
81722.0000000    0.5299920
81723.0000000    0.5284688
81724.0000000    0.5329236
81725.0000000    0.5295645
81726.0000000    0.5362005
81727.0000000    0.5354204
81728.0000000    0.5383134
81729.0000000    0.5447710
81730.0000000    0.5408116
81731.0000000    0.5369407
81732.0000000    0.5341265
81733.0000000    0.5299627
81734.0000000    0.5253917
81735.0000000    0.5259030
81736.0000000    0.5297140
81737.0000000    0.5272491
81738.0000000    0.5254019
81739.0000000    0.5206090
81740.0000000    0.5209315
81741.0000000    0.5240754
81742.0000000    0.5272293
81743.0000000    0.5339854
81744.0000000    0.5386652
81745.0000000    0.5441082
81746.0000000    0.5479013
81747.0000000    0.5479944
81748.0000000    0.5493609
81749.0000000    0.5534844
81750.0000000    0.5507006
81751.0000000    0.5501832
81752.0000000    0.5436885
81753.0000000    0.5345620
81754.0000000    0.5295985
81755.0000000    0.5254331
81756.0000000    0.5232611
81757.0000000    0.5187424
81758.0000000    0.5187530
81759.0000000    0.5219983
81760.0000000    0.5237800
81761.0000000    0.5192735
81762.0000000    0.5189104
81763.0000000    0.5169809
81764.0000000    0.5127945
81765.0000000    0.5148894
81766.0000000    0.5171983
81767.0000000    0.5164800
81768.0000000    0.5270891
81769.0000000    0.5331150
81770.0000000    0.5379049
81771.0000000    0.5352411
81772.0000000    0.5311124
81773.0000000    0.5336461
81774.0000000    0.5322350
81775.0000000    0.5339988
81776.0000000    0.5460384
81777.0000000    0.5468977
81778.0000000    0.5489233
81779.0000000    0.5490692
81780.0000000    0.5492643
81781.0000000    0.5452805
81782.0000000    0.5429979
81783.0000000    0.5440537
81784.0000000    0.5533319
81785.0000000    0.5600936
81786.0000000    0.5615520
81787.0000000    0.5580021
81788.0000000    0.5604712
81789.0000000    0.5542414
81790.0000000    0.5505492
81791.0000000    0.5549085
81792.0000000    0.5538014
81793.0000000    0.5516117
81794.0000000    0.5462858
81795.0000000    0.5411283
81796.0000000    0.5415307
81797.0000000    0.5497602
81798.0000000    0.5532193
81799.0000000    0.5577642
81800.0000000    0.5490696
81801.0000000    0.5472106
81802.0000000    0.5504764
81803.0000000    0.5478073
81804.0000000    0.5468726
81805.0000000    0.5434958
81806.0000000    0.5436928
81807.0000000    0.5452233
81808.0000000    0.5416237
81809.0000000    0.5398614
81810.0000000    0.5423114
81811.0000000    0.5427595
81812.0000000    0.5385765
81813.0000000    0.5324253
81814.0000000    0.5314445
81815.0000000    0.5302714
81816.0000000    0.5256741
81817.0000000    0.5319015
81818.0000000    0.5352975
81819.0000000    0.5413190
81820.0000000    0.5494008
81821.0000000    0.5513180
81822.0000000    0.5514666
81823.0000000    0.5558941
81824.0000000    0.5564563
81825.0000000    0.5551707
81826.0000000    0.5536116
81827.0000000    0.5554343
81828.0000000    0.5585792
81829.0000000    0.5525876
81830.0000000    0.5533240
81831.0000000    0.5491714
81832.0000000    0.5482407
81833.0000000    0.5451926
81834.0000000    0.5409703
81835.0000000    0.5427085
81836.0000000    0.5415511
81837.0000000    0.5387905
81838.0000000    0.5403851
81839.0000000    0.5389713
81840.0000000    0.5370879
81841.0000000    0.5368493
81842.0000000    0.5361572
81843.0000000    0.5379407
81844.0000000    0.5341133
81845.0000000    0.5298156
81846.0000000    0.5372323
81847.0000000    0.5377118
81848.0000000    0.5367328
81849.0000000    0.5319251
81850.0000000    0.5341976
81851.0000000    0.5364870
81852.0000000    0.5403752
81853.0000000    0.5429962
81854.0000000    0.5454223
81855.0000000    0.5515000
81856.0000000    0.5535209
81857.0000000    0.5579618
81858.0000000    0.5497970
81859.0000000    0.5522786
81860.0000000    0.5455394
81861.0000000    0.5431955
81862.0000000    0.5370009
81863.0000000    0.5331592
81864.0000000    0.5307480
81865.0000000    0.5334734
81866.0000000    0.5377759
81867.0000000    0.5335371
81868.0000000    0.5341858
81869.0000000    0.5337583
81870.0000000    0.5305859
81871.0000000    0.5257918
81872.0000000    0.5271857
81873.0000000    0.5241006
81874.0000000    0.5195470
81875.0000000    0.5225877
81876.0000000    0.5234461
81877.0000000    0.5309550
81878.0000000    0.5330489
81879.0000000    0.5236012
81880.0000000    0.5138894
81881.0000000    0.5087395
81882.0000000    0.5073186
81883.0000000    0.5070120
81884.0000000    0.5080698
81885.0000000    0.5073266
81886.0000000    0.5005739
81887.0000000    0.5000275
81888.0000000    0.5016263
81889.0000000    0.4964576
81890.0000000    0.4931021
81891.0000000    0.4942491
81892.0000000    0.4940481
81893.0000000    0.4980073
81894.0000000    0.5021015
81895.0000000    0.5055015
81896.0000000    0.5017011
81897.0000000    0.5027937
81898.0000000    0.5044209
81899.0000000    0.4999399
81900.0000000    0.4934531
81901.0000000    0.4969255
81902.0000000    0.4937373
81903.0000000    0.4924019
81904.0000000    0.4972824
81905.0000000    0.5066140
81906.0000000    0.5064166
81907.0000000    0.5088311
81908.0000000    0.5108032
81909.0000000    0.5138459
81910.0000000    0.5181605
81911.0000000    0.5157224
81912.0000000    0.5080413
81913.0000000    0.5061481
81914.0000000    0.5048170
81915.0000000    0.5020534
81916.0000000    0.4969923
81917.0000000    0.4973692
81918.0000000    0.5055733
81919.0000000    0.5026982
81920.0000000    0.5005542
81921.0000000    0.5039078
81922.0000000    0.5098526
81923.0000000    0.5155889
81924.0000000    0.5107090
81925.0000000    0.5057864
81926.0000000    0.5037608
81927.0000000    0.5036358
81928.0000000    0.4968139
81929.0000000    0.4948764
81930.0000000    0.4965822
81931.0000000    0.4958043
81932.0000000    0.5016404
81933.0000000    0.5030876
81934.0000000    0.5041731
81935.0000000    0.5071980
81936.0000000    0.5140615
81937.0000000    0.5167241
81938.0000000    0.5149363
81939.0000000    0.5079767
81940.0000000    0.5076581
81941.0000000    0.5083688
81942.0000000    0.5053811
81943.0000000    0.5101058
81944.0000000    0.5065382
81945.0000000    0.5000312
81946.0000000    0.5010971
81947.0000000    0.5016434
81948.0000000    0.4993971
81949.0000000    0.4990933
81950.0000000    0.5042927
81951.0000000    0.5076961
81952.0000000    0.5108294
81953.0000000    0.5140904
81954.0000000    0.5188587
81955.0000000    0.5239293
81956.0000000    0.5278181
81957.0000000    0.5230016
81958.0000000    0.5275419
81959.0000000    0.5286306
81960.0000000    0.5280386
81961.0000000    0.5299683
81962.0000000    0.5267735
81963.0000000    0.5246131
81964.0000000    0.5249205
81965.0000000    0.5224872
81966.0000000    0.5247958
81967.0000000    0.5248367
81968.0000000    0.5252144
81969.0000000    0.5291345
81970.0000000    0.5244493
81971.0000000    0.5235735
81972.0000000    0.5265861
81973.0000000    0.5280588
81974.0000000    0.5244547
81975.0000000    0.5267042
81976.0000000    0.5281140
81977.0000000    0.5338948
81978.0000000    0.5372025
81979.0000000    0.5314659
81980.0000000    0.5319741
81981.0000000    0.5343954
81982.0000000    0.5325513
81983.0000000    0.5375512
81984.0000000    0.5388048
81985.0000000    0.5432554
81986.0000000    0.5505847
81987.0000000    0.5558229
81988.0000000    0.5533727
81989.0000000    0.5471018
81990.0000000    0.5487841
81991.0000000    0.5499280
81992.0000000    0.5521648
81993.0000000    0.5529191
81994.0000000    0.5487676
81995.0000000    0.5527540
81996.0000000    0.5571052
81997.0000000    0.5612944
81998.0000000    0.5633816
81999.0000000    0.5599436
82000.0000000    0.5594774
82001.0000000    0.5567365
82002.0000000    0.5560802
82003.0000000    0.5619572
82004.0000000    0.5556043
82005.0000000    0.5552760
82006.0000000    0.5543932
82007.0000000    0.5501882
82008.0000000    0.5432141
82009.0000000    0.5402208
82010.0000000    0.5403484
82011.0000000    0.5398002
82012.0000000    0.5359617
82013.0000000    0.5329364
82014.0000000    0.5332353
82015.0000000    0.5348493
82016.0000000    0.5412871
82017.0000000    0.5402805
82018.0000000    0.5376117
82019.0000000    0.5354730
82020.0000000    0.5443928
82021.0000000    0.5438146
82022.0000000    0.5400748
82023.0000000    0.5401433
82024.0000000    0.5359750
82025.0000000    0.5318506
82026.0000000    0.5256430
82027.0000000    0.5228158
82028.0000000    0.5259789
82029.0000000    0.5226772
82030.0000000    0.5226282
82031.0000000    0.5193748
82032.0000000    0.5179294
82033.0000000    0.5186436
82034.0000000    0.5259261
82035.0000000    0.5322728
82036.0000000    0.5376409
82037.0000000    0.5394561
82038.0000000    0.5401921
82039.0000000    0.5394746
82040.0000000    0.5330983
82041.0000000    0.5337183
82042.0000000    0.5336962
82043.0000000    0.5348400
82044.0000000    0.5373886
82045.0000000    0.5393632
82046.0000000    0.5434113
82047.0000000    0.5430809
82048.0000000    0.5455409
82049.0000000    0.5403062
82050.0000000    0.5345433
82051.0000000    0.5364711
82052.0000000    0.5359765
82053.0000000    0.5370189
82054.0000000    0.5367154
82055.0000000    0.5348734
82056.0000000    0.5373362
82057.0000000    0.5394648
82058.0000000    0.5486851
82059.0000000    0.5517591
82060.0000000    0.5446354
82061.0000000    0.5411155
82062.0000000    0.5375499
82063.0000000    0.5375736
82064.0000000    0.5399671
82065.0000000    0.5462668
82066.0000000    0.5447977
82067.0000000    0.5420857
82068.0000000    0.5448733
82069.0000000    0.5488275
82070.0000000    0.5486900
82071.0000000    0.5480628
82072.0000000    0.5479490
82073.0000000    0.5512407
82074.0000000    0.5513414
82075.0000000    0.5554070
82076.0000000    0.5571962
82077.0000000    0.5535566
82078.0000000    0.5550602
82079.0000000    0.5530450
82080.0000000    0.5567877
82081.0000000    0.5513538
82082.0000000    0.5453711
82083.0000000    0.5464018
82084.0000000    0.5432150
82085.0000000    0.5454634
82086.0000000    0.5450788
82087.0000000    0.5428990
82088.0000000    0.5434769
82089.0000000    0.5411860
82090.0000000    0.5436493
82091.0000000    0.5418586
82092.0000000    0.5419312
82093.0000000    0.5432740
82094.0000000    0.5401056
82095.0000000    0.5379837
82096.0000000    0.5383662
82097.0000000    0.5362739
82098.0000000    0.5445143
82099.0000000    0.5465177
82100.0000000    0.5479075
82101.0000000    0.5478522
82102.0000000    0.5473019
82103.0000000    0.5473981
82104.0000000    0.5500181
82105.0000000    0.5526579
82106.0000000    0.5518343
82107.0000000    0.5565888
82108.0000000    0.5540566
82109.0000000    0.5531564
82110.0000000    0.5510736
82111.0000000    0.5525601
82112.0000000    0.5562131
82113.0000000    0.5536304
82114.0000000    0.5443236
82115.0000000    0.5427269
82116.0000000    0.5425349
82117.0000000    0.5419015
82118.0000000    0.5467826
82119.0000000    0.5469805
82120.0000000    0.5483968
82121.0000000    0.5513593
82122.0000000    0.5541065
82123.0000000    0.5658348
82124.0000000    0.5684382
82125.0000000    0.5696598
82126.0000000    0.5631963
82127.0000000    0.5589756
82128.0000000    0.5524890
82129.0000000    0.5535721
82130.0000000    0.5519040
82131.0000000    0.5468208
82132.0000000    0.5439948
82133.0000000    0.5403410
82134.0000000    0.5465107
82135.0000000    0.5474476
82136.0000000    0.5415806
82137.0000000    0.5434915
82138.0000000    0.5476246
82139.0000000    0.5494530
82140.0000000    0.5454874
82141.0000000    0.5410791
82142.0000000    0.5350703
82143.0000000    0.5376590
82144.0000000    0.5397008
82145.0000000    0.5413064
82146.0000000    0.5409805
82147.0000000    0.5341340
82148.0000000    0.5347199
82149.0000000    0.5400214
82150.0000000    0.5493313
82151.0000000    0.5542132
82152.0000000    0.5632523
82153.0000000    0.5595618
82154.0000000    0.5623026
82155.0000000    0.5583856
82156.0000000    0.5560988
82157.0000000    0.5524395
82158.0000000    0.5575020
82159.0000000    0.5614002
82160.0000000    0.5613061
82161.0000000    0.5635332
82162.0000000    0.5626139
82163.0000000    0.5675996
82164.0000000    0.5772055
82165.0000000    0.5759690
82166.0000000    0.5764889
82167.0000000    0.5838011
82168.0000000    0.5843767
82169.0000000    0.5823584
82170.0000000    0.5822632
82171.0000000    0.5862739
82172.0000000    0.5849896
82173.0000000    0.5795384
82174.0000000    0.5888361
82175.0000000    0.5920222
82176.0000000    0.5893750
82177.0000000    0.5849538
82178.0000000    0.5869740
82179.0000000    0.5819353
82180.0000000    0.5872001
82181.0000000    0.5877671
82182.0000000    0.5906537
82183.0000000    0.5818207
82184.0000000    0.5834258
82185.0000000    0.5778610
82186.0000000    0.5749235
82187.0000000    0.5802507
82188.0000000    0.5812570
82189.0000000    0.5757880
82190.0000000    0.5749152
82191.0000000    0.5750707
82192.0000000    0.5734693
82193.0000000    0.5621246
82194.0000000    0.5613155
82195.0000000    0.5624523
82196.0000000    0.5612810
82197.0000000    0.5592689
82198.0000000    0.5637434
82199.0000000    0.5649965
82200.0000000    0.5630138
82201.0000000    0.5633895
82202.0000000    0.5646255
82203.0000000    0.5646337
82204.0000000    0.5627003
82205.0000000    0.5637428
82206.0000000    0.5644837
82207.0000000    0.5658179
82208.0000000    0.5678378
82209.0000000    0.5692988
82210.0000000    0.5730951
82211.0000000    0.5718299
82212.0000000    0.5665742
82213.0000000    0.5720128
82214.0000000    0.5683436
82215.0000000    0.5681602
82216.0000000    0.5731784
82217.0000000    0.5771530
82218.0000000    0.5754440
82219.0000000    0.5789298
82220.0000000    0.5903710
82221.0000000    0.5941611
82222.0000000    0.5997334
82223.0000000    0.5967704
82224.0000000    0.5938871
82225.0000000    0.5936859
82226.0000000    0.5895055
82227.0000000    0.5853229
82228.0000000    0.5788071
82229.0000000    0.5770575
82230.0000000    0.5768173
82231.0000000    0.5832615
82232.0000000    0.5841981
82233.0000000    0.5820660
82234.0000000    0.5840174
82235.0000000    0.5927894
82236.0000000    0.5901549
82237.0000000    0.5891916
82238.0000000    0.5890409
82239.0000000    0.5892969
82240.0000000    0.5913117
82241.0000000    0.5929292
82242.0000000    0.5912977
82243.0000000    0.5917515
82244.0000000    0.5891557
82245.0000000    0.5823566
82246.0000000    0.5804830
82247.0000000    0.5750612
82248.0000000    0.5693322
82249.0000000    0.5748979
82250.0000000    0.5709318
82251.0000000    0.5679459
82252.0000000    0.5665547
82253.0000000    0.5654649
82254.0000000    0.5676270
82255.0000000    0.5697723
82256.0000000    0.5690577
82257.0000000    0.5563040
82258.0000000    0.5566098
82259.0000000    0.5662275
82260.0000000    0.5745742
82261.0000000    0.5729237
82262.0000000    0.5704747
82263.0000000    0.5669287
82264.0000000    0.5645452
82265.0000000    0.5652230
82266.0000000    0.5649236
82267.0000000    0.5598704
82268.0000000    0.5591219
82269.0000000    0.5582892
82270.0000000    0.5599005
82271.0000000    0.5591944
82272.0000000    0.5559186
82273.0000000    0.5509651
82274.0000000    0.5442968
82275.0000000    0.5417216
82276.0000000    0.5470333
82277.0000000    0.5442165
82278.0000000    0.5450021
82279.0000000    0.5479992
82280.0000000    0.5486296
82281.0000000    0.5479040
82282.0000000    0.5482730
82283.0000000    0.5495101
82284.0000000    0.5519721
82285.0000000    0.5510736
82286.0000000    0.5540222
82287.0000000    0.5596524
82288.0000000    0.5601493
82289.0000000    0.5563661
82290.0000000    0.5515282
82291.0000000    0.5559331
82292.0000000    0.5514241
82293.0000000    0.5485560
82294.0000000    0.5531299
82295.0000000    0.5502800
82296.0000000    0.5526246
82297.0000000    0.5535498
82298.0000000    0.5526399
82299.0000000    0.5509526
82300.0000000    0.5561339
82301.0000000    0.5566759
82302.0000000    0.5606585
82303.0000000    0.5574221
82304.0000000    0.5595067
82305.0000000    0.5603549
82306.0000000    0.5536156
82307.0000000    0.5543884
82308.0000000    0.5559355
82309.0000000    0.5538602
82310.0000000    0.5554157
82311.0000000    0.5527757
82312.0000000    0.5526683
82313.0000000    0.5570264
82314.0000000    0.5571395
82315.0000000    0.5546849
82316.0000000    0.5513827
82317.0000000    0.5540875
82318.0000000    0.5547530
82319.0000000    0.5511112
82320.0000000    0.5473950
82321.0000000    0.5470200
82322.0000000    0.5534431
82323.0000000    0.5563827
82324.0000000    0.5601638
82325.0000000    0.5609865
82326.0000000    0.5627910
82327.0000000    0.5583551
82328.0000000    0.5578199
82329.0000000    0.5554807
82330.0000000    0.5535485
82331.0000000    0.5488604
82332.0000000    0.5515354
82333.0000000    0.5575173
82334.0000000    0.5559905
82335.0000000    0.5529369
82336.0000000    0.5569452
82337.0000000    0.5520844
82338.0000000    0.5435872
82339.0000000    0.5397539
82340.0000000    0.5386781
82341.0000000    0.5373967
82342.0000000    0.5467713
82343.0000000    0.5427472
82344.0000000    0.5379537
82345.0000000    0.5414501
82346.0000000    0.5392717
82347.0000000    0.5375398
82348.0000000    0.5395900
82349.0000000    0.5342631
82350.0000000    0.5327965
82351.0000000    0.5332958
82352.0000000    0.5359708
82353.0000000    0.5356801
82354.0000000    0.5399386
82355.0000000    0.5404274
82356.0000000    0.5402342
82357.0000000    0.5349445
82358.0000000    0.5403918
82359.0000000    0.5499660
82360.0000000    0.5555402
82361.0000000    0.5511800
82362.0000000    0.5441494
82363.0000000    0.5402758
82364.0000000    0.5347207
82365.0000000    0.5298853
82366.0000000    0.5271676
82367.0000000    0.5274761
82368.0000000    0.5308950
82369.0000000    0.5283269
82370.0000000    0.5259044
82371.0000000    0.5294033
82372.0000000    0.5315124
82373.0000000    0.5289626
82374.0000000    0.5275920
82375.0000000    0.5363804
82376.0000000    0.5337618
82377.0000000    0.5275113
82378.0000000    0.5299731
82379.0000000    0.5253438
82380.0000000    0.5279679
82381.0000000    0.5281453
82382.0000000    0.5321011
82383.0000000    0.5355381
82384.0000000    0.5391154
82385.0000000    0.5440357
82386.0000000    0.5426144
82387.0000000    0.5417696
82388.0000000    0.5351644
82389.0000000    0.5323257
82390.0000000    0.5304075
82391.0000000    0.5327716
82392.0000000    0.5355266
82393.0000000    0.5315723
82394.0000000    0.5315816
82395.0000000    0.5294278
82396.0000000    0.5270779
82397.0000000    0.5233089
82398.0000000    0.5252763
82399.0000000    0.5229111
82400.0000000    0.5225812
82401.0000000    0.5256218
82402.0000000    0.5295004
82403.0000000    0.5231742
82404.0000000    0.5163989
82405.0000000    0.5129582
82406.0000000    0.5099269
82407.0000000    0.5109735
82408.0000000    0.5161546
82409.0000000    0.5171681
82410.0000000    0.5154608
82411.0000000    0.5122274
82412.0000000    0.5174084
82413.0000000    0.5221745
82414.0000000    0.5130743
82415.0000000    0.5082516
82416.0000000    0.5096071
82417.0000000    0.5098723
82418.0000000    0.5144770
82419.0000000    0.5232094
82420.0000000    0.5171875
82421.0000000    0.5094927
82422.0000000    0.5077243
82423.0000000    0.5087528
82424.0000000    0.5120204
82425.0000000    0.5186904
82426.0000000    0.5170444
82427.0000000    0.5188740
82428.0000000    0.5203025
82429.0000000    0.5190719
82430.0000000    0.5180411
82431.0000000    0.5204576
82432.0000000    0.5211551
82433.0000000    0.5193808
82434.0000000    0.5254629
82435.0000000    0.5266231
82436.0000000    0.5298430
82437.0000000    0.5335038
82438.0000000    0.5328011
82439.0000000    0.5317610
82440.0000000    0.5348487
82441.0000000    0.5353878
82442.0000000    0.5366896
82443.0000000    0.5376129
82444.0000000    0.5379615
82445.0000000    0.5429099
82446.0000000    0.5476789
82447.0000000    0.5428253
82448.0000000    0.5422678
82449.0000000    0.5392141
82450.0000000    0.5333219
82451.0000000    0.5276686
82452.0000000    0.5268430
82453.0000000    0.5283318
82454.0000000    0.5240078
82455.0000000    0.5296910
82456.0000000    0.5314910
82457.0000000    0.5355214
82458.0000000    0.5372587
82459.0000000    0.5381075
82460.0000000    0.5390182
82461.0000000    0.5352846
82462.0000000    0.5303643
82463.0000000    0.5273702
82464.0000000    0.5273314
82465.0000000    0.5331896
82466.0000000    0.5308374
82467.0000000    0.5358297
82468.0000000    0.5342054
82469.0000000    0.5325458
82470.0000000    0.5301651
82471.0000000    0.5292056
82472.0000000    0.5256811
82473.0000000    0.5327110
82474.0000000    0.5393329
82475.0000000    0.5421690
82476.0000000    0.5449671
82477.0000000    0.5455651
82478.0000000    0.5516512
82479.0000000    0.5507987
82480.0000000    0.5486740
82481.0000000    0.5384452
82482.0000000    0.5340196
82483.0000000    0.5327551
82484.0000000    0.5337825
82485.0000000    0.5333310
82486.0000000    0.5273227
82487.0000000    0.5257468
82488.0000000    0.5252823
82489.0000000    0.5213772
82490.0000000    0.5187299
82491.0000000    0.5202401
82492.0000000    0.5205792
82493.0000000    0.5229394
82494.0000000    0.5263377
82495.0000000    0.5266676
82496.0000000    0.5315740
82497.0000000    0.5320232
82498.0000000    0.5266057
82499.0000000    0.5249775
82500.0000000    0.5208083
82501.0000000    0.5119203
82502.0000000    0.5048941
82503.0000000    0.4979907
82504.0000000    0.4923705
82505.0000000    0.4890428
82506.0000000    0.4944673
82507.0000000    0.5007541
82508.0000000    0.4986056
82509.0000000    0.4971814
82510.0000000    0.4960455
82511.0000000    0.5043642
82512.0000000    0.5070751
82513.0000000    0.5027211
82514.0000000    0.4991454
82515.0000000    0.5019640
82516.0000000    0.5015882
82517.0000000    0.5025464
82518.0000000    0.4992556
82519.0000000    0.4962915
82520.0000000    0.4949892
82521.0000000    0.4996281
82522.0000000    0.5037916
82523.0000000    0.5084620
82524.0000000    0.5014270
82525.0000000    0.5020018
82526.0000000    0.5044721
82527.0000000    0.5040590
82528.0000000    0.5049481
82529.0000000    0.5070903
82530.0000000    0.5057173
82531.0000000    0.5031295
82532.0000000    0.5045055
82533.0000000    0.5091116
82534.0000000    0.5072365
82535.0000000    0.5080854
82536.0000000    0.5153133
82537.0000000    0.5165772
82538.0000000    0.5104897
82539.0000000    0.5056503
82540.0000000    0.5055829
82541.0000000    0.5041050
82542.0000000    0.5096970
82543.0000000    0.5169616
82544.0000000    0.5175012
82545.0000000    0.5194069
82546.0000000    0.5182846
82547.0000000    0.5160329
82548.0000000    0.5127001
82549.0000000    0.5171334
82550.0000000    0.5163839
82551.0000000    0.5174882
82552.0000000    0.5205718
82553.0000000    0.5210038
82554.0000000    0.5223616
82555.0000000    0.5254162
82556.0000000    0.5208400
82557.0000000    0.5223025
82558.0000000    0.5244827
82559.0000000    0.5334866
82560.0000000    0.5361733
82561.0000000    0.5413300
82562.0000000    0.5444469
82563.0000000    0.5427772
82564.0000000    0.5439466
82565.0000000    0.5459594
82566.0000000    0.5419790
82567.0000000    0.5351861
82568.0000000    0.5314955
82569.0000000    0.5333003
82570.0000000    0.5383205
82571.0000000    0.5399372
82572.0000000    0.5365908
82573.0000000    0.5347405
82574.0000000    0.5365768
82575.0000000    0.5424277
82576.0000000    0.5433025
82577.0000000    0.5411593
82578.0000000    0.5453812
82579.0000000    0.5427585
82580.0000000    0.5411440
82581.0000000    0.5426195
82582.0000000    0.5483067
82583.0000000    0.5529836
82584.0000000    0.5575888
82585.0000000    0.5592929
82586.0000000    0.5670708
82587.0000000    0.5614659
82588.0000000    0.5624490
82589.0000000    0.5671934
82590.0000000    0.5680676
82591.0000000    0.5743369
82592.0000000    0.5782617
82593.0000000    0.5803558
82594.0000000    0.5817951
82595.0000000    0.5905774
82596.0000000    0.5854784
82597.0000000    0.5800827
82598.0000000    0.5774488
82599.0000000    0.5805555
82600.0000000    0.5847216
82601.0000000    0.5862210
82602.0000000    0.5844383
82603.0000000    0.5813615
82604.0000000    0.5880401
82605.0000000    0.5842028
82606.0000000    0.5862144
82607.0000000    0.5860808
82608.0000000    0.5871937
82609.0000000    0.5835357
82610.0000000    0.5832910
82611.0000000    0.5873456
82612.0000000    0.5888246
82613.0000000    0.5829774
82614.0000000    0.5811044
82615.0000000    0.5763195
82616.0000000    0.5773996
82617.0000000    0.5815051
82618.0000000    0.5864612
82619.0000000    0.5870937
82620.0000000    0.5851131
82621.0000000    0.5845708
82622.0000000    0.5904562
82623.0000000    0.5944988
82624.0000000    0.5955505
82625.0000000    0.5966488
82626.0000000    0.5948656
82627.0000000    0.5899668
82628.0000000    0.5843283
82629.0000000    0.5845782
82630.0000000    0.5849922
82631.0000000    0.5816475
82632.0000000    0.5792649
82633.0000000    0.5748750
82634.0000000    0.5675512
82635.0000000    0.5654929
82636.0000000    0.5616230
82637.0000000    0.5590498
82638.0000000    0.5545639
82639.0000000    0.5606630
82640.0000000    0.5562007
82641.0000000    0.5503509
82642.0000000    0.5438285
82643.0000000    0.5450616
82644.0000000    0.5441155
82645.0000000    0.5377856
82646.0000000    0.5393952
82647.0000000    0.5425957
82648.0000000    0.5423060
82649.0000000    0.5432230
82650.0000000    0.5420499
82651.0000000    0.5398092
82652.0000000    0.5378702
82653.0000000    0.5433585
82654.0000000    0.5385591
82655.0000000    0.5377733
82656.0000000    0.5367900
82657.0000000    0.5355528
82658.0000000    0.5382246
82659.0000000    0.5397932
82660.0000000    0.5392677
82661.0000000    0.5407643
82662.0000000    0.5323417
82663.0000000    0.5315265
82664.0000000    0.5396349
82665.0000000    0.5441883
82666.0000000    0.5463485
82667.0000000    0.5465564
82668.0000000    0.5429959
82669.0000000    0.5419428
82670.0000000    0.5442292
82671.0000000    0.5450541
82672.0000000    0.5454888
82673.0000000    0.5440680
82674.0000000    0.5469042
82675.0000000    0.5481976
82676.0000000    0.5459716
82677.0000000    0.5462919
82678.0000000    0.5515659
82679.0000000    0.5527328
82680.0000000    0.5546294
82681.0000000    0.5560338
82682.0000000    0.5568097
82683.0000000    0.5581149
82684.0000000    0.5539742
82685.0000000    0.5555667
82686.0000000    0.5517097
82687.0000000    0.5506631
82688.0000000    0.5453269
82689.0000000    0.5454541
82690.0000000    0.5397810
82691.0000000    0.5396505
82692.0000000    0.5320825
82693.0000000    0.5329578
82694.0000000    0.5322859
82695.0000000    0.5311559
82696.0000000    0.5370438
82697.0000000    0.5436986
82698.0000000    0.5510048
82699.0000000    0.5539236
82700.0000000    0.5513945
82701.0000000    0.5564610
82702.0000000    0.5584714
82703.0000000    0.5618919
82704.0000000    0.5566824
82705.0000000    0.5673044
82706.0000000    0.5701093
82707.0000000    0.5684913
82708.0000000    0.5727587
82709.0000000    0.5702826
82710.0000000    0.5659117
82711.0000000    0.5676968
82712.0000000    0.5660396
82713.0000000    0.5635268
82714.0000000    0.5553526
82715.0000000    0.5476621
82716.0000000    0.5497649
82717.0000000    0.5500804
82718.0000000    0.5520085
82719.0000000    0.5510936
82720.0000000    0.5542272
82721.0000000    0.5486994
82722.0000000    0.5439573
82723.0000000    0.5417495
82724.0000000    0.5400659
82725.0000000    0.5361039
82726.0000000    0.5373999
82727.0000000    0.5312685
82728.0000000    0.5276914
82729.0000000    0.5287246
82730.0000000    0.5336751
82731.0000000    0.5387607
82732.0000000    0.5431194
82733.0000000    0.5445204
82734.0000000    0.5397878
82735.0000000    0.5374967
82736.0000000    0.5411531
82737.0000000    0.5396414
82738.0000000    0.5375612
82739.0000000    0.5381269
82740.0000000    0.5410501
82741.0000000    0.5458982
82742.0000000    0.5489088
82743.0000000    0.5397053
82744.0000000    0.5346268
82745.0000000    0.5349241
82746.0000000    0.5350478
82747.0000000    0.5390253
82748.0000000    0.5423205
82749.0000000    0.5419428
82750.0000000    0.5359018
82751.0000000    0.5411853
82752.0000000    0.5384988
82753.0000000    0.5396028
82754.0000000    0.5385719
82755.0000000    0.5339318
82756.0000000    0.5403604
82757.0000000    0.5391717
82758.0000000    0.5411006
82759.0000000    0.5387092
82760.0000000    0.5333834
82761.0000000    0.5288504
82762.0000000    0.5342790
82763.0000000    0.5360767
82764.0000000    0.5374551
82765.0000000    0.5381908
82766.0000000    0.5371541
82767.0000000    0.5347071
82768.0000000    0.5361198
82769.0000000    0.5394316
82770.0000000    0.5450032
82771.0000000    0.5458347
82772.0000000    0.5441723
82773.0000000    0.5367511
82774.0000000    0.5380133
82775.0000000    0.5377253
82776.0000000    0.5346009
82777.0000000    0.5319626
82778.0000000    0.5239938
82779.0000000    0.5211182
82780.0000000    0.5173116
82781.0000000    0.5165573
82782.0000000    0.5202947
82783.0000000    0.5223191
82784.0000000    0.5203938
82785.0000000    0.5273066
82786.0000000    0.5338444
82787.0000000    0.5343525
82788.0000000    0.5387628
82789.0000000    0.5417368
82790.0000000    0.5378739
82791.0000000    0.5369406
82792.0000000    0.5428590
82793.0000000    0.5430259
82794.0000000    0.5445178
82795.0000000    0.5433891
82796.0000000    0.5371969
82797.0000000    0.5378780
82798.0000000    0.5379797
82799.0000000    0.5404276
82800.0000000    0.5392612
82801.0000000    0.5441024
82802.0000000    0.5489442
82803.0000000    0.5551036
82804.0000000    0.5541283
82805.0000000    0.5517482
82806.0000000    0.5480788
82807.0000000    0.5514096
82808.0000000    0.5455391
82809.0000000    0.5472497
82810.0000000    0.5468639
82811.0000000    0.5471520
82812.0000000    0.5459117
82813.0000000    0.5441796
82814.0000000    0.5448403
82815.0000000    0.5450410
82816.0000000    0.5472504
82817.0000000    0.5487172
82818.0000000    0.5481400
82819.0000000    0.5442649
82820.0000000    0.5513679
82821.0000000    0.5547384
82822.0000000    0.5584204
82823.0000000    0.5536998
82824.0000000    0.5521516
82825.0000000    0.5536204
82826.0000000    0.5504410
82827.0000000    0.5442095
82828.0000000    0.5430949
82829.0000000    0.5400163
82830.0000000    0.5438184
82831.0000000    0.5395004
82832.0000000    0.5397275
82833.0000000    0.5390474
82834.0000000    0.5378259
82835.0000000    0.5386564
82836.0000000    0.5422036
82837.0000000    0.5473379
82838.0000000    0.5551522
82839.0000000    0.5598816
82840.0000000    0.5558727
82841.0000000    0.5557112
82842.0000000    0.5550474
82843.0000000    0.5538948
82844.0000000    0.5570981
82845.0000000    0.5574629
82846.0000000    0.5565072
82847.0000000    0.5589466
82848.0000000    0.5621845
82849.0000000    0.5605538
82850.0000000    0.5550771
82851.0000000    0.5526838
82852.0000000    0.5537719
82853.0000000    0.5526745
82854.0000000    0.5619677
82855.0000000    0.5702201
82856.0000000    0.5711569
82857.0000000    0.5744159
82858.0000000    0.5767537
82859.0000000    0.5746780
82860.0000000    0.5692102
82861.0000000    0.5635303
82862.0000000    0.5599032
82863.0000000    0.5636845
82864.0000000    0.5667351
82865.0000000    0.5621761
82866.0000000    0.5566104
82867.0000000    0.5475573
82868.0000000    0.5446013
82869.0000000    0.5458386
82870.0000000    0.5492478
82871.0000000    0.5464374
82872.0000000    0.5427210
82873.0000000    0.5405061
82874.0000000    0.5395271
82875.0000000    0.5400759
82876.0000000    0.5434207
82877.0000000    0.5450240
82878.0000000    0.5503162
82879.0000000    0.5553885
82880.0000000    0.5553028
82881.0000000    0.5574340
82882.0000000    0.5576525
82883.0000000    0.5618069
82884.0000000    0.5672790
82885.0000000    0.5692996
82886.0000000    0.5723322
82887.0000000    0.5736799
82888.0000000    0.5783546
82889.0000000    0.5784498
82890.0000000    0.5720984
82891.0000000    0.5680146
82892.0000000    0.5579823
82893.0000000    0.5543196
82894.0000000    0.5437036
82895.0000000    0.5384700
82896.0000000    0.5394118
82897.0000000    0.5297236
82898.0000000    0.5306566
82899.0000000    0.5283726
82900.0000000    0.5312533
82901.0000000    0.5376613
82902.0000000    0.5400527
82903.0000000    0.5416253
82904.0000000    0.5445516
82905.0000000    0.5433089
82906.0000000    0.5432152
82907.0000000    0.5435802
82908.0000000    0.5426100
82909.0000000    0.5437307
82910.0000000    0.5431514
82911.0000000    0.5377681
82912.0000000    0.5353584
82913.0000000    0.5310030
82914.0000000    0.5290098
82915.0000000    0.5288368
82916.0000000    0.5290293
82917.0000000    0.5294404
82918.0000000    0.5243551
82919.0000000    0.5276980
82920.0000000    0.5278640
82921.0000000    0.5244567
82922.0000000    0.5243607
82923.0000000    0.5284982
82924.0000000    0.5309176
82925.0000000    0.5278252
82926.0000000    0.5361361
82927.0000000    0.5383664
82928.0000000    0.5366356
82929.0000000    0.5384067
82930.0000000    0.5313770
82931.0000000    0.5277852
82932.0000000    0.5262728
82933.0000000    0.5238194
82934.0000000    0.5289054
82935.0000000    0.5251899
82936.0000000    0.5282603
82937.0000000    0.5283356
82938.0000000    0.5307730
82939.0000000    0.5316178
82940.0000000    0.5316660
82941.0000000    0.5348514
82942.0000000    0.5377765
82943.0000000    0.5485443
82944.0000000    0.5504595
82945.0000000    0.5512751
82946.0000000    0.5522028
82947.0000000    0.5490590
82948.0000000    0.5475341
82949.0000000    0.5594934
82950.0000000    0.5588439
82951.0000000    0.5619521
82952.0000000    0.5636255
82953.0000000    0.5636370
82954.0000000    0.5643821
82955.0000000    0.5621344
82956.0000000    0.5643373
82957.0000000    0.5626944
82958.0000000    0.5653328
82959.0000000    0.5681590
82960.0000000    0.5714142
82961.0000000    0.5696421
82962.0000000    0.5654204
82963.0000000    0.5602866
82964.0000000    0.5620596
82965.0000000    0.5548955
82966.0000000    0.5455593
82967.0000000    0.5401253
82968.0000000    0.5345459
82969.0000000    0.5318301
82970.0000000    0.5277060
82971.0000000    0.5335500
82972.0000000    0.5329399
82973.0000000    0.5340697
82974.0000000    0.5391901
82975.0000000    0.5469835
82976.0000000    0.5505276
82977.0000000    0.5507370
82978.0000000    0.5541264
82979.0000000    0.5514328
82980.0000000    0.5532191
82981.0000000    0.5471907
82982.0000000    0.5545142
82983.0000000    0.5493828
82984.0000000    0.5464698
82985.0000000    0.5480478
82986.0000000    0.5535650
82987.0000000    0.5554478
82988.0000000    0.5487251
82989.0000000    0.5508087
82990.0000000    0.5482621
82991.0000000    0.5400029
82992.0000000    0.5442733
82993.0000000    0.5469441
82994.0000000    0.5431338
82995.0000000    0.5389233
82996.0000000    0.5339025
82997.0000000    0.5355844
82998.0000000    0.5363691
82999.0000000    0.5365557
83000.0000000    0.5373193
83001.0000000    0.5402586
83002.0000000    0.5440614
83003.0000000    0.5500486
83004.0000000    0.5575361
83005.0000000    0.5647902
83006.0000000    0.5641959
83007.0000000    0.5633950
83008.0000000    0.5687429
83009.0000000    0.5682562
83010.0000000    0.5765248
83011.0000000    0.5746888
83012.0000000    0.5706520
83013.0000000    0.5715136
83014.0000000    0.5713263
83015.0000000    0.5732057
83016.0000000    0.5746875
83017.0000000    0.5767978
83018.0000000    0.5700406
83019.0000000    0.5714722
83020.0000000    0.5723892
83021.0000000    0.5668424
83022.0000000    0.5675620
83023.0000000    0.5687818
83024.0000000    0.5662797
83025.0000000    0.5657728
83026.0000000    0.5608233
83027.0000000    0.5593438
83028.0000000    0.5587593
83029.0000000    0.5540965
83030.0000000    0.5514610
83031.0000000    0.5513083
83032.0000000    0.5505503
83033.0000000    0.5469570
83034.0000000    0.5398289
83035.0000000    0.5436117
83036.0000000    0.5412861
83037.0000000    0.5354280
83038.0000000    0.5304729
83039.0000000    0.5297057
83040.0000000    0.5244532
83041.0000000    0.5238557
83042.0000000    0.5273386
83043.0000000    0.5344011
83044.0000000    0.5383834
83045.0000000    0.5446140
83046.0000000    0.5505108
83047.0000000    0.5476808
83048.0000000    0.5447816
83049.0000000    0.5416654
83050.0000000    0.5410493
83051.0000000    0.5453515
83052.0000000    0.5525852
83053.0000000    0.5532103
83054.0000000    0.5502322
83055.0000000    0.5542871
83056.0000000    0.5583096
83057.0000000    0.5574279
83058.0000000    0.5542655
83059.0000000    0.5550855
83060.0000000    0.5510328
83061.0000000    0.5518953
83062.0000000    0.5511273
83063.0000000    0.5470840
83064.0000000    0.5418254
83065.0000000    0.5418365
83066.0000000    0.5458929
83067.0000000    0.5481856
83068.0000000    0.5459110
83069.0000000    0.5431677
83070.0000000    0.5446438
83071.0000000    0.5502509
83072.0000000    0.5519705
83073.0000000    0.5514888
83074.0000000    0.5501328
83075.0000000    0.5441574
83076.0000000    0.5459980
83077.0000000    0.5428546
83078.0000000    0.5427527
83079.0000000    0.5430631
83080.0000000    0.5476429
83081.0000000    0.5439976
83082.0000000    0.5474364
83083.0000000    0.5490376
83084.0000000    0.5508682
83085.0000000    0.5572855
83086.0000000    0.5566583
83087.0000000    0.5558974
83088.0000000    0.5582266
83089.0000000    0.5591972
83090.0000000    0.5594842
83091.0000000    0.5685925
83092.0000000    0.5665622
83093.0000000    0.5758092
83094.0000000    0.5770097
83095.0000000    0.5795712
83096.0000000    0.5850961
83097.0000000    0.5877465
83098.0000000    0.5896173
83099.0000000    0.5911698
83100.0000000    0.5817608
83101.0000000    0.5821943
83102.0000000    0.5819942
83103.0000000    0.5809982
83104.0000000    0.5747438
83105.0000000    0.5753717
83106.0000000    0.5725994
83107.0000000    0.5669400
83108.0000000    0.5661053
83109.0000000    0.5603269
83110.0000000    0.5598001
83111.0000000    0.5603099
83112.0000000    0.5555593
83113.0000000    0.5548685
83114.0000000    0.5545463
83115.0000000    0.5563303
83116.0000000    0.5602092
83117.0000000    0.5602150
83118.0000000    0.5569251
83119.0000000    0.5511987
83120.0000000    0.5483344
83121.0000000    0.5538846
83122.0000000    0.5437011
83123.0000000    0.5393486
83124.0000000    0.5385177
83125.0000000    0.5393199
83126.0000000    0.5405075
83127.0000000    0.5445784
83128.0000000    0.5487207
83129.0000000    0.5489320
83130.0000000    0.5481293
83131.0000000    0.5498702
83132.0000000    0.5516737
83133.0000000    0.5476652
83134.0000000    0.5456539
83135.0000000    0.5407419
83136.0000000    0.5388106
83137.0000000    0.5458632
83138.0000000    0.5520062
83139.0000000    0.5504030
83140.0000000    0.5528786
83141.0000000    0.5544437
83142.0000000    0.5543107
83143.0000000    0.5619503
83144.0000000    0.5639365
83145.0000000    0.5636086
83146.0000000    0.5638882
83147.0000000    0.5589985
83148.0000000    0.5588328
83149.0000000    0.5534079
83150.0000000    0.5516918
83151.0000000    0.5472990
83152.0000000    0.5411689
83153.0000000    0.5376274
83154.0000000    0.5402399
83155.0000000    0.5389518
83156.0000000    0.5381613
83157.0000000    0.5331517
83158.0000000    0.5331925
83159.0000000    0.5317636
83160.0000000    0.5266660
83161.0000000    0.5241456
83162.0000000    0.5237867
83163.0000000    0.5328252
83164.0000000    0.5305775
83165.0000000    0.5306463
83166.0000000    0.5284948
83167.0000000    0.5284749
83168.0000000    0.5291730
83169.0000000    0.5280210
83170.0000000    0.5274279
83171.0000000    0.5309476
83172.0000000    0.5339114
83173.0000000    0.5287095
83174.0000000    0.5259666
83175.0000000    0.5254769
83176.0000000    0.5273884
83177.0000000    0.5332733
83178.0000000    0.5390050
83179.0000000    0.5405968
83180.0000000    0.5409707
83181.0000000    0.5433919
83182.0000000    0.5487262
83183.0000000    0.5585476
83184.0000000    0.5595986
83185.0000000    0.5609404
83186.0000000    0.5636578
83187.0000000    0.5693012
83188.0000000    0.5656531
83189.0000000    0.5625711
83190.0000000    0.5589539
83191.0000000    0.5526092
83192.0000000    0.5467648
83193.0000000    0.5403969
83194.0000000    0.5393538
83195.0000000    0.5407525
83196.0000000    0.5433867
83197.0000000    0.5514098
83198.0000000    0.5529617
83199.0000000    0.5529642
83200.0000000    0.5519960
83201.0000000    0.5499303
83202.0000000    0.5547513
83203.0000000    0.5498687
83204.0000000    0.5463032
83205.0000000    0.5456204
83206.0000000    0.5459207
83207.0000000    0.5413538
83208.0000000    0.5444787
83209.0000000    0.5419127
83210.0000000    0.5397477
83211.0000000    0.5386468
83212.0000000    0.5330097
83213.0000000    0.5283592
83214.0000000    0.5254813
83215.0000000    0.5231400
83216.0000000    0.5192425
83217.0000000    0.5237575
83218.0000000    0.5197037
83219.0000000    0.5259203
83220.0000000    0.5319229
83221.0000000    0.5352151
83222.0000000    0.5318875
83223.0000000    0.5311021
83224.0000000    0.5337497
83225.0000000    0.5333436
83226.0000000    0.5278820
83227.0000000    0.5218030
83228.0000000    0.5185007
83229.0000000    0.5178536
83230.0000000    0.5154860
83231.0000000    0.5228518
83232.0000000    0.5316114
83233.0000000    0.5376389
83234.0000000    0.5486997
83235.0000000    0.5527238
83236.0000000    0.5477671
83237.0000000    0.5437350
83238.0000000    0.5388980
83239.0000000    0.5364485
83240.0000000    0.5371184
83241.0000000    0.5415512
83242.0000000    0.5452059
83243.0000000    0.5493372
83244.0000000    0.5549076
83245.0000000    0.5590317
83246.0000000    0.5595146
83247.0000000    0.5552627
83248.0000000    0.5546957
83249.0000000    0.5497586
83250.0000000    0.5459163
83251.0000000    0.5505284
83252.0000000    0.5563191
83253.0000000    0.5616956
83254.0000000    0.5589482
83255.0000000    0.5580868
83256.0000000    0.5518730
83257.0000000    0.5488594
83258.0000000    0.5466466
83259.0000000    0.5525669
83260.0000000    0.5584160
83261.0000000    0.5674188
83262.0000000    0.5718140
83263.0000000    0.5786943
83264.0000000    0.5847526
83265.0000000    0.5847806
83266.0000000    0.5866629
83267.0000000    0.5865485
83268.0000000    0.5836893
83269.0000000    0.5860903
83270.0000000    0.5845964
83271.0000000    0.5853444
83272.0000000    0.5802885
83273.0000000    0.5727983
83274.0000000    0.5713596
83275.0000000    0.5708567
83276.0000000    0.5670414
83277.0000000    0.5696952
83278.0000000    0.5661501
83279.0000000    0.5638985
83280.0000000    0.5623592
83281.0000000    0.5650444
83282.0000000    0.5673980
83283.0000000    0.5722980
83284.0000000    0.5733907
83285.0000000    0.5719782
83286.0000000    0.5688075
83287.0000000    0.5650691
83288.0000000    0.5595940
83289.0000000    0.5532999
83290.0000000    0.5519546
83291.0000000    0.5593448
83292.0000000    0.5604342
83293.0000000    0.5627483
83294.0000000    0.5642937
83295.0000000    0.5655877
83296.0000000    0.5626903
83297.0000000    0.5582702
83298.0000000    0.5536436
83299.0000000    0.5491280
83300.0000000    0.5426457
83301.0000000    0.5366850
83302.0000000    0.5365120
83303.0000000    0.5426630
83304.0000000    0.5452659
83305.0000000    0.5411962
83306.0000000    0.5419472
83307.0000000    0.5337256
83308.0000000    0.5292114
83309.0000000    0.5356804
83310.0000000    0.5323381
83311.0000000    0.5295224
83312.0000000    0.5302292
83313.0000000    0.5260471
83314.0000000    0.5282796
83315.0000000    0.5316182
83316.0000000    0.5352811
83317.0000000    0.5346116
83318.0000000    0.5389127
83319.0000000    0.5359506
83320.0000000    0.5308002
83321.0000000    0.5271891
83322.0000000    0.5288505
83323.0000000    0.5286777
83324.0000000    0.5262016
83325.0000000    0.5266096
83326.0000000    0.5344644
83327.0000000    0.5384233
83328.0000000    0.5367218
83329.0000000    0.5374945
83330.0000000    0.5393062
83331.0000000    0.5402132
83332.0000000    0.5410327
83333.0000000    0.5379170
83334.0000000    0.5373297
83335.0000000    0.5442373
83336.0000000    0.5515982
83337.0000000    0.5637516
83338.0000000    0.5653428
83339.0000000    0.5602770
83340.0000000    0.5572754
83341.0000000    0.5522510
83342.0000000    0.5502656
83343.0000000    0.5491838
83344.0000000    0.5476947
83345.0000000    0.5424043
83346.0000000    0.5390171
83347.0000000    0.5398798
83348.0000000    0.5374686
83349.0000000    0.5373032
83350.0000000    0.5438244
83351.0000000    0.5480765
83352.0000000    0.5561354
83353.0000000    0.5573387
83354.0000000    0.5528706
83355.0000000    0.5425301
83356.0000000    0.5427354
83357.0000000    0.5465082
83358.0000000    0.5550371
83359.0000000    0.5605927
83360.0000000    0.5662034
83361.0000000    0.5703388
83362.0000000    0.5708916
83363.0000000    0.5819577
83364.0000000    0.5895578
83365.0000000    0.5913797
83366.0000000    0.5921836
83367.0000000    0.5850955
83368.0000000    0.5881272
83369.0000000    0.5908323
83370.0000000    0.5866938
83371.0000000    0.5875191
83372.0000000    0.5966098
83373.0000000    0.5963827
83374.0000000    0.5999236
83375.0000000    0.5999034
83376.0000000    0.5928495
83377.0000000    0.5933332
83378.0000000    0.5938908
83379.0000000    0.5921050
83380.0000000    0.5887280
83381.0000000    0.5869265
83382.0000000    0.5903800
83383.0000000    0.5908985
83384.0000000    0.5903755
83385.0000000    0.5889005
83386.0000000    0.5922461
83387.0000000    0.6013232
83388.0000000    0.5965326
83389.0000000    0.5924308
83390.0000000    0.5868831
83391.0000000    0.5778674
83392.0000000    0.5746434
83393.0000000    0.5746498
83394.0000000    0.5814139
83395.0000000    0.5835373
83396.0000000    0.5809954
83397.0000000    0.5818564
83398.0000000    0.5799390
83399.0000000    0.5824842
83400.0000000    0.5871719
83401.0000000    0.5880076
83402.0000000    0.5850413
83403.0000000    0.5838923
83404.0000000    0.5933328
83405.0000000    0.5996619
83406.0000000    0.6026854
83407.0000000    0.6073189
83408.0000000    0.6098492
83409.0000000    0.6145445
83410.0000000    0.6201771
83411.0000000    0.6192610
83412.0000000    0.6194947
83413.0000000    0.6190101
83414.0000000    0.6138628
83415.0000000    0.6070461
83416.0000000    0.6037815
83417.0000000    0.6009691
83418.0000000    0.6038316
83419.0000000    0.6101263
83420.0000000    0.6071636
83421.0000000    0.6079528
83422.0000000    0.6143277
83423.0000000    0.6096880
83424.0000000    0.6082677
83425.0000000    0.6113014
83426.0000000    0.6138742
83427.0000000    0.6123615
83428.0000000    0.6148252
83429.0000000    0.6178346
83430.0000000    0.6153397
83431.0000000    0.6111836
83432.0000000    0.6089454
83433.0000000    0.6145772
83434.0000000    0.6157752
83435.0000000    0.6173927
83436.0000000    0.6153262
83437.0000000    0.6107985
83438.0000000    0.6059632
83439.0000000    0.6073412
83440.0000000    0.6077765
83441.0000000    0.6077963
83442.0000000    0.6084381
83443.0000000    0.6041395
83444.0000000    0.5991451
83445.0000000    0.5977485
83446.0000000    0.5963225
83447.0000000    0.5995874
83448.0000000    0.5989935
83449.0000000    0.5982531
83450.0000000    0.6022767
83451.0000000    0.5979266
83452.0000000    0.5934111
83453.0000000    0.5897724
83454.0000000    0.5892283
83455.0000000    0.5918361
83456.0000000    0.5903209
83457.0000000    0.5917457
83458.0000000    0.5853519
83459.0000000    0.5733169
83460.0000000    0.5668720
83461.0000000    0.5647446
83462.0000000    0.5613733
83463.0000000    0.5645067
83464.0000000    0.5656084
83465.0000000    0.5643147
83466.0000000    0.5623261
83467.0000000    0.5633275
83468.0000000    0.5656837
83469.0000000    0.5643895
83470.0000000    0.5589805
83471.0000000    0.5585433
83472.0000000    0.5589173
83473.0000000    0.5595514
83474.0000000    0.5603885
83475.0000000    0.5604670
83476.0000000    0.5606061
83477.0000000    0.5632908
83478.0000000    0.5638602
83479.0000000    0.5669651
83480.0000000    0.5681274
83481.0000000    0.5603601
83482.0000000    0.5590934
83483.0000000    0.5498443
83484.0000000    0.5521737
83485.0000000    0.5621625
83486.0000000    0.5638463
83487.0000000    0.5589637
83488.0000000    0.5488931
83489.0000000    0.5484366
83490.0000000    0.5468484
83491.0000000    0.5483171
83492.0000000    0.5478511
83493.0000000    0.5496922
83494.0000000    0.5562262
83495.0000000    0.5512791
83496.0000000    0.5502234
83497.0000000    0.5518743
83498.0000000    0.5478890
83499.0000000    0.5548109
83500.0000000    0.5529966
83501.0000000    0.5435798
83502.0000000    0.5371262
83503.0000000    0.5333583
83504.0000000    0.5266135
83505.0000000    0.5249379
83506.0000000    0.5195057
83507.0000000    0.5196983
83508.0000000    0.5215563
83509.0000000    0.5246305
83510.0000000    0.5334015
83511.0000000    0.5345565
83512.0000000    0.5375910
83513.0000000    0.5383723
83514.0000000    0.5426707
83515.0000000    0.5499302
83516.0000000    0.5490525
83517.0000000    0.5421730
83518.0000000    0.5402701
83519.0000000    0.5416040
83520.0000000    0.5356569
83521.0000000    0.5330313
83522.0000000    0.5325887
83523.0000000    0.5319304
83524.0000000    0.5283555
83525.0000000    0.5235033
83526.0000000    0.5201240
83527.0000000    0.5190538
83528.0000000    0.5167312
83529.0000000    0.5235258
83530.0000000    0.5263210
83531.0000000    0.5223001
83532.0000000    0.5166444
83533.0000000    0.5142837
83534.0000000    0.5124794
83535.0000000    0.5107919
83536.0000000    0.5122828
83537.0000000    0.5099655
83538.0000000    0.5062888
83539.0000000    0.5084626
83540.0000000    0.5144730
83541.0000000    0.5113959
83542.0000000    0.5076152
83543.0000000    0.5035667
83544.0000000    0.5027948
83545.0000000    0.4976096
83546.0000000    0.4948898
83547.0000000    0.5000424
83548.0000000    0.5046809
83549.0000000    0.5000140
83550.0000000    0.4972886
83551.0000000    0.4962007
83552.0000000    0.4994637
83553.0000000    0.5021091
83554.0000000    0.5041861
83555.0000000    0.5042038
83556.0000000    0.5065733
83557.0000000    0.5078273
83558.0000000    0.5105054
83559.0000000    0.5089932
83560.0000000    0.5084464
83561.0000000    0.5080891
83562.0000000    0.5126511
83563.0000000    0.5108532
83564.0000000    0.5054197
83565.0000000    0.5004267
83566.0000000    0.4999744
83567.0000000    0.5062070
83568.0000000    0.5070838
83569.0000000    0.5013161
83570.0000000    0.5067121
83571.0000000    0.5152994
83572.0000000    0.5180264
83573.0000000    0.5220078
83574.0000000    0.5219996
83575.0000000    0.5202358
83576.0000000    0.5203112
83577.0000000    0.5243011
83578.0000000    0.5191283
83579.0000000    0.5182948
83580.0000000    0.5189715
83581.0000000    0.5200990
83582.0000000    0.5211559
83583.0000000    0.5223139
83584.0000000    0.5253397
83585.0000000    0.5242701
83586.0000000    0.5271736
83587.0000000    0.5283372
83588.0000000    0.5281973
83589.0000000    0.5276677
83590.0000000    0.5237449
83591.0000000    0.5295690
83592.0000000    0.5296018
83593.0000000    0.5263330
83594.0000000    0.5194268
83595.0000000    0.5194842
83596.0000000    0.5171108
83597.0000000    0.5151805
83598.0000000    0.5084419
83599.0000000    0.5047452
83600.0000000    0.5063456
83601.0000000    0.5096209
83602.0000000    0.5072119
83603.0000000    0.5001208
83604.0000000    0.5030053
83605.0000000    0.5066280
83606.0000000    0.5112599
83607.0000000    0.5106506
83608.0000000    0.5150434
83609.0000000    0.5171894
83610.0000000    0.5191210
83611.0000000    0.5156991
83612.0000000    0.5193630
83613.0000000    0.5253989
83614.0000000    0.5247197
83615.0000000    0.5197389
83616.0000000    0.5195758
83617.0000000    0.5227571
83618.0000000    0.5221598
83619.0000000    0.5209981
83620.0000000    0.5223185
83621.0000000    0.5257252
83622.0000000    0.5405903
83623.0000000    0.5464740
83624.0000000    0.5507391
83625.0000000    0.5537165
83626.0000000    0.5587724
83627.0000000    0.5591678
83628.0000000    0.5585940
83629.0000000    0.5567330
83630.0000000    0.5485160
83631.0000000    0.5474970
83632.0000000    0.5489452
83633.0000000    0.5473818
83634.0000000    0.5498753
83635.0000000    0.5492361
83636.0000000    0.5469197
83637.0000000    0.5402247
83638.0000000    0.5336565
83639.0000000    0.5313851
83640.0000000    0.5304124
83641.0000000    0.5372962
83642.0000000    0.5361089
83643.0000000    0.5386133
83644.0000000    0.5419059
83645.0000000    0.5392625
83646.0000000    0.5368125
83647.0000000    0.5347148
83648.0000000    0.5293390
83649.0000000    0.5271226
83650.0000000    0.5314474
83651.0000000    0.5277874
83652.0000000    0.5284801
83653.0000000    0.5279158
83654.0000000    0.5281335
83655.0000000    0.5242456
83656.0000000    0.5243664
83657.0000000    0.5275729
83658.0000000    0.5298947
83659.0000000    0.5281329
83660.0000000    0.5312784
83661.0000000    0.5302059
83662.0000000    0.5294577
83663.0000000    0.5255182
83664.0000000    0.5238080
83665.0000000    0.5264664
83666.0000000    0.5297531
83667.0000000    0.5308656
83668.0000000    0.5372359
83669.0000000    0.5436783
83670.0000000    0.5470597
83671.0000000    0.5519651
83672.0000000    0.5539899
83673.0000000    0.5555227
83674.0000000    0.5560730
83675.0000000    0.5516880
83676.0000000    0.5461897
83677.0000000    0.5453208
83678.0000000    0.5426681
83679.0000000    0.5357286
83680.0000000    0.5296993
83681.0000000    0.5341696
83682.0000000    0.5464532
83683.0000000    0.5479204
83684.0000000    0.5528367
83685.0000000    0.5509216
83686.0000000    0.5494006
83687.0000000    0.5433384
83688.0000000    0.5426706
83689.0000000    0.5420532
83690.0000000    0.5432295
83691.0000000    0.5460826
83692.0000000    0.5444367
83693.0000000    0.5495376
83694.0000000    0.5513356
83695.0000000    0.5528638
83696.0000000    0.5551537
83697.0000000    0.5610417
83698.0000000    0.5631669
83699.0000000    0.5667038
83700.0000000    0.5736673
83701.0000000    0.5727491
83702.0000000    0.5794956
83703.0000000    0.5798182
83704.0000000    0.5727766
83705.0000000    0.5694385
83706.0000000    0.5650531
83707.0000000    0.5590413
83708.0000000    0.5559824
83709.0000000    0.5533614
83710.0000000    0.5523683
83711.0000000    0.5513154
83712.0000000    0.5447077
83713.0000000    0.5395755
83714.0000000    0.5364421
83715.0000000    0.5343062
83716.0000000    0.5321788
83717.0000000    0.5331935
83718.0000000    0.5334059
83719.0000000    0.5318036
83720.0000000    0.5240501
83721.0000000    0.5172455
83722.0000000    0.5082477
83723.0000000    0.5056587
83724.0000000    0.5135869
83725.0000000    0.5138199
83726.0000000    0.5194271
83727.0000000    0.5241128
83728.0000000    0.5300887
83729.0000000    0.5258717
83730.0000000    0.5233585
83731.0000000    0.5248730
83732.0000000    0.5271751
83733.0000000    0.5348929
83734.0000000    0.5395340
83735.0000000    0.5350000
83736.0000000    0.5343146
83737.0000000    0.5444250
83738.0000000    0.5472663
83739.0000000    0.5374132
83740.0000000    0.5329738
83741.0000000    0.5299529
83742.0000000    0.5295615
83743.0000000    0.5338076
83744.0000000    0.5314304
83745.0000000    0.5357487
83746.0000000    0.5381504
83747.0000000    0.5403257
83748.0000000    0.5447062
83749.0000000    0.5415944
83750.0000000    0.5358806
83751.0000000    0.5425433
83752.0000000    0.5435479
83753.0000000    0.5430073
83754.0000000    0.5411466
83755.0000000    0.5391801
83756.0000000    0.5398124
83757.0000000    0.5366047
83758.0000000    0.5318724
83759.0000000    0.5327633
83760.0000000    0.5379063
83761.0000000    0.5365984
83762.0000000    0.5393049
83763.0000000    0.5431896
83764.0000000    0.5404732
83765.0000000    0.5419936
83766.0000000    0.5441903
83767.0000000    0.5414774
83768.0000000    0.5337229
83769.0000000    0.5383576
83770.0000000    0.5401250
83771.0000000    0.5451899
83772.0000000    0.5507174
83773.0000000    0.5483353
83774.0000000    0.5513057
83775.0000000    0.5531510
83776.0000000    0.5448478
83777.0000000    0.5342937
83778.0000000    0.5330492
83779.0000000    0.5267648
83780.0000000    0.5237331
83781.0000000    0.5242713
83782.0000000    0.5279387
83783.0000000    0.5255553
83784.0000000    0.5267497
83785.0000000    0.5235648
83786.0000000    0.5246337
83787.0000000    0.5267576
83788.0000000    0.5286912
83789.0000000    0.5243137
83790.0000000    0.5250185
83791.0000000    0.5265496
83792.0000000    0.5266070
83793.0000000    0.5308536
83794.0000000    0.5320215
83795.0000000    0.5399541
83796.0000000    0.5409330
83797.0000000    0.5386579
83798.0000000    0.5424322
83799.0000000    0.5466923
83800.0000000    0.5558795
83801.0000000    0.5612110
83802.0000000    0.5632942
83803.0000000    0.5659811
83804.0000000    0.5628936
83805.0000000    0.5562092
83806.0000000    0.5474845
83807.0000000    0.5484605
83808.0000000    0.5507635
83809.0000000    0.5529228
83810.0000000    0.5473390
83811.0000000    0.5444843
83812.0000000    0.5405322
83813.0000000    0.5349609
83814.0000000    0.5313843
83815.0000000    0.5295070
83816.0000000    0.5255171
83817.0000000    0.5234238
83818.0000000    0.5262341
83819.0000000    0.5216221
83820.0000000    0.5218732
83821.0000000    0.5217424
83822.0000000    0.5171267
83823.0000000    0.5180097
83824.0000000    0.5203323
83825.0000000    0.5137612
83826.0000000    0.5092517
83827.0000000    0.5109335
83828.0000000    0.5154795
83829.0000000    0.5144472
83830.0000000    0.5111930
83831.0000000    0.5155369
83832.0000000    0.5142184
83833.0000000    0.5124096
83834.0000000    0.5090280
83835.0000000    0.5081010
83836.0000000    0.5127921
83837.0000000    0.5227146
83838.0000000    0.5226089
83839.0000000    0.5240418
83840.0000000    0.5235703
83841.0000000    0.5209562
83842.0000000    0.5228222
83843.0000000    0.5253163
83844.0000000    0.5279456
83845.0000000    0.5334443
83846.0000000    0.5320705
83847.0000000    0.5281611
83848.0000000    0.5320517
83849.0000000    0.5359886
83850.0000000    0.5344621
83851.0000000    0.5313672
83852.0000000    0.5405204
83853.0000000    0.5343288
83854.0000000    0.5279502
83855.0000000    0.5304838
83856.0000000    0.5346329
83857.0000000    0.5366259
83858.0000000    0.5354180
83859.0000000    0.5351356
83860.0000000    0.5320844
83861.0000000    0.5203739
83862.0000000    0.5156938
83863.0000000    0.5165436
83864.0000000    0.5210265
83865.0000000    0.5210322
83866.0000000    0.5223871
83867.0000000    0.5310448
83868.0000000    0.5344763
83869.0000000    0.5313042
83870.0000000    0.5285847
83871.0000000    0.5314996
83872.0000000    0.5325605
83873.0000000    0.5298803
83874.0000000    0.5302426
83875.0000000    0.5336392
83876.0000000    0.5272741
83877.0000000    0.5285712
83878.0000000    0.5291315
83879.0000000    0.5256186
83880.0000000    0.5245928
83881.0000000    0.5222858
83882.0000000    0.5193915
83883.0000000    0.5187947
83884.0000000    0.5186806
83885.0000000    0.5146105
83886.0000000    0.5137683
83887.0000000    0.5152946
83888.0000000    0.5175018
83889.0000000    0.5213277
83890.0000000    0.5279559
83891.0000000    0.5215171
83892.0000000    0.5175160
83893.0000000    0.5110899
83894.0000000    0.5120026
83895.0000000    0.5156488
83896.0000000    0.5180886
83897.0000000    0.5322025
83898.0000000    0.5320976
83899.0000000    0.5309127
83900.0000000    0.5285132
83901.0000000    0.5309057
83902.0000000    0.5384205
83903.0000000    0.5374569
83904.0000000    0.5388073
83905.0000000    0.5414303
83906.0000000    0.5317217
83907.0000000    0.5320846
83908.0000000    0.5323986
83909.0000000    0.5366516
83910.0000000    0.5321634
83911.0000000    0.5307600
83912.0000000    0.5332695
83913.0000000    0.5423019
83914.0000000    0.5446100
83915.0000000    0.5451507
83916.0000000    0.5435526
83917.0000000    0.5453799
83918.0000000    0.5406514
83919.0000000    0.5387945
83920.0000000    0.5336871
83921.0000000    0.5287349
83922.0000000    0.5345862
83923.0000000    0.5292286
83924.0000000    0.5310398
83925.0000000    0.5299383
83926.0000000    0.5272430
83927.0000000    0.5328969
83928.0000000    0.5344768
83929.0000000    0.5347411
83930.0000000    0.5388918
83931.0000000    0.5361158
83932.0000000    0.5376799
83933.0000000    0.5317086
83934.0000000    0.5317762
83935.0000000    0.5341712
83936.0000000    0.5399735
83937.0000000    0.5405064
83938.0000000    0.5421610
83939.0000000    0.5471867
83940.0000000    0.5510197
83941.0000000    0.5528963
83942.0000000    0.5468615
83943.0000000    0.5464010
83944.0000000    0.5385028
83945.0000000    0.5344306
83946.0000000    0.5335303
83947.0000000    0.5366915
83948.0000000    0.5404814
83949.0000000    0.5348111
83950.0000000    0.5321197
83951.0000000    0.5361767
83952.0000000    0.5363771
83953.0000000    0.5406424
83954.0000000    0.5468124
83955.0000000    0.5394067
83956.0000000    0.5281802
83957.0000000    0.5231044
83958.0000000    0.5151501
83959.0000000    0.5120278
83960.0000000    0.5092005
83961.0000000    0.5055502
83962.0000000    0.5033495
83963.0000000    0.5074763
83964.0000000    0.5166783
83965.0000000    0.5251296
83966.0000000    0.5308169
83967.0000000    0.5306218
83968.0000000    0.5300795
83969.0000000    0.5294778
83970.0000000    0.5331339
83971.0000000    0.5363044
83972.0000000    0.5335637
83973.0000000    0.5337443
83974.0000000    0.5346076
83975.0000000    0.5295880
83976.0000000    0.5210320
83977.0000000    0.5139985
83978.0000000    0.5161036
83979.0000000    0.5121211
83980.0000000    0.5090793
83981.0000000    0.5102528
83982.0000000    0.5112682
83983.0000000    0.5145478
83984.0000000    0.5175098
83985.0000000    0.5222802
83986.0000000    0.5198216
83987.0000000    0.5200322
83988.0000000    0.5192292
83989.0000000    0.5156337
83990.0000000    0.5152234
83991.0000000    0.5176190
83992.0000000    0.5151832
83993.0000000    0.5100831
83994.0000000    0.5161118
83995.0000000    0.5122341
83996.0000000    0.5096925
83997.0000000    0.5153918
83998.0000000    0.5185490
83999.0000000    0.5162433
84000.0000000    0.5182996
84001.0000000    0.5143214
84002.0000000    0.5139634
84003.0000000    0.5109374
84004.0000000    0.5074381
84005.0000000    0.5039424
84006.0000000    0.5067667
84007.0000000    0.5048748
84008.0000000    0.4949679
84009.0000000    0.4969811
84010.0000000    0.5036155
84011.0000000    0.5108482
84012.0000000    0.5107833
84013.0000000    0.5131509
84014.0000000    0.5179451
84015.0000000    0.5181320
84016.0000000    0.5138577
84017.0000000    0.5178140
84018.0000000    0.5194975
84019.0000000    0.5239484
84020.0000000    0.5245205
84021.0000000    0.5308600
84022.0000000    0.5269050
84023.0000000    0.5248289
84024.0000000    0.5277097
84025.0000000    0.5339253
84026.0000000    0.5322190
84027.0000000    0.5311734
84028.0000000    0.5345263
84029.0000000    0.5265467
84030.0000000    0.5302294
84031.0000000    0.5344119
84032.0000000    0.5352927
84033.0000000    0.5330563
84034.0000000    0.5290281
84035.0000000    0.5259397
84036.0000000    0.5281813
84037.0000000    0.5298710
84038.0000000    0.5311250
84039.0000000    0.5318523
84040.0000000    0.5242717
84041.0000000    0.5233591
84042.0000000    0.5226857
84043.0000000    0.5174276
84044.0000000    0.5149231
84045.0000000    0.5091467
84046.0000000    0.5056971
84047.0000000    0.5002227
84048.0000000    0.4965214
84049.0000000    0.4953655
84050.0000000    0.4868399
84051.0000000    0.4867147
84052.0000000    0.4854527
84053.0000000    0.4858195
84054.0000000    0.4895970
84055.0000000    0.4946273
84056.0000000    0.4929708
84057.0000000    0.4986782
84058.0000000    0.5038850
84059.0000000    0.5127612
84060.0000000    0.5193564
84061.0000000    0.5240873
84062.0000000    0.5215647
84063.0000000    0.5159740
84064.0000000    0.5174108
84065.0000000    0.5142986
84066.0000000    0.5107882
84067.0000000    0.5188805
84068.0000000    0.5199182
84069.0000000    0.5217335
84070.0000000    0.5233514
84071.0000000    0.5170309
84072.0000000    0.5101700
84073.0000000    0.5059404
84074.0000000    0.5097497
84075.0000000    0.5151571
84076.0000000    0.5163261
84077.0000000    0.5197560
84078.0000000    0.5252259
84079.0000000    0.5292035
84080.0000000    0.5277078
84081.0000000    0.5243362
84082.0000000    0.5249488
84083.0000000    0.5303103
84084.0000000    0.5338485
84085.0000000    0.5330591
84086.0000000    0.5398968
84087.0000000    0.5465874
84088.0000000    0.5424730
84089.0000000    0.5420256
84090.0000000    0.5413696
84091.0000000    0.5427494
84092.0000000    0.5461217
84093.0000000    0.5483906
84094.0000000    0.5507154
84095.0000000    0.5471985
84096.0000000    0.5556606
84097.0000000    0.5529879
84098.0000000    0.5573201
84099.0000000    0.5593547
84100.0000000    0.5571253
84101.0000000    0.5549444
84102.0000000    0.5536399
84103.0000000    0.5551187
84104.0000000    0.5552936
84105.0000000    0.5541993
84106.0000000    0.5538940
84107.0000000    0.5529912
84108.0000000    0.5514388
84109.0000000    0.5513620
84110.0000000    0.5454406
84111.0000000    0.5514935
84112.0000000    0.5560362
84113.0000000    0.5606438
84114.0000000    0.5615382
84115.0000000    0.5629679
84116.0000000    0.5584086
84117.0000000    0.5569140
84118.0000000    0.5537453
84119.0000000    0.5550138
84120.0000000    0.5507268
84121.0000000    0.5500238
84122.0000000    0.5399101
84123.0000000    0.5280962
84124.0000000    0.5229800
84125.0000000    0.5227677
84126.0000000    0.5229567
84127.0000000    0.5245411
84128.0000000    0.5322794
84129.0000000    0.5350829
84130.0000000    0.5362875
84131.0000000    0.5344097
84132.0000000    0.5291092
84133.0000000    0.5299031
84134.0000000    0.5265400
84135.0000000    0.5268600
84136.0000000    0.5231137
84137.0000000    0.5265542
84138.0000000    0.5315175
84139.0000000    0.5319059
84140.0000000    0.5323882
84141.0000000    0.5335873
84142.0000000    0.5359760
84143.0000000    0.5354260
84144.0000000    0.5401509
84145.0000000    0.5372161
84146.0000000    0.5333397
84147.0000000    0.5336407
84148.0000000    0.5358180
84149.0000000    0.5332061
84150.0000000    0.5344084
84151.0000000    0.5285720
84152.0000000    0.5334119
84153.0000000    0.5329396
84154.0000000    0.5329185
84155.0000000    0.5271515
84156.0000000    0.5271471
84157.0000000    0.5293278
84158.0000000    0.5397419
84159.0000000    0.5377101
84160.0000000    0.5391055
84161.0000000    0.5446219
84162.0000000    0.5459930
84163.0000000    0.5490893
84164.0000000    0.5468910
84165.0000000    0.5505362
84166.0000000    0.5439118
84167.0000000    0.5379760
84168.0000000    0.5421513
84169.0000000    0.5374947
84170.0000000    0.5387161
84171.0000000    0.5450387
84172.0000000    0.5418076
84173.0000000    0.5453733
84174.0000000    0.5439430
84175.0000000    0.5431854
84176.0000000    0.5461087
84177.0000000    0.5478341
84178.0000000    0.5557098
84179.0000000    0.5594353
84180.0000000    0.5588951
84181.0000000    0.5602649
84182.0000000    0.5564287
84183.0000000    0.5542076
84184.0000000    0.5477961
84185.0000000    0.5424805
84186.0000000    0.5363513
84187.0000000    0.5289240
84188.0000000    0.5302398
84189.0000000    0.5312809
84190.0000000    0.5280763
84191.0000000    0.5269536
84192.0000000    0.5303864
84193.0000000    0.5266321
84194.0000000    0.5234981
84195.0000000    0.5190683
84196.0000000    0.5164030
84197.0000000    0.5157233
84198.0000000    0.5174010
84199.0000000    0.5142704
84200.0000000    0.5120866
84201.0000000    0.5106794
84202.0000000    0.5113136
84203.0000000    0.5085680
84204.0000000    0.5059452
84205.0000000    0.5032004
84206.0000000    0.5068229
84207.0000000    0.5062656
84208.0000000    0.5131076
84209.0000000    0.5112026
84210.0000000    0.5184968
84211.0000000    0.5211537
84212.0000000    0.5231085
84213.0000000    0.5233895
84214.0000000    0.5219502
84215.0000000    0.5227991
84216.0000000    0.5335811
84217.0000000    0.5368901
84218.0000000    0.5334994
84219.0000000    0.5334009
84220.0000000    0.5275549
84221.0000000    0.5211036
84222.0000000    0.5185196
84223.0000000    0.5190839
84224.0000000    0.5222318
84225.0000000    0.5255390
84226.0000000    0.5292914
84227.0000000    0.5273287
84228.0000000    0.5286210
84229.0000000    0.5295089
84230.0000000    0.5324220
84231.0000000    0.5382217
84232.0000000    0.5413502
84233.0000000    0.5456172
84234.0000000    0.5454897
84235.0000000    0.5457718
84236.0000000    0.5477210
84237.0000000    0.5479621
84238.0000000    0.5544899
84239.0000000    0.5534454
84240.0000000    0.5543560
84241.0000000    0.5500535
84242.0000000    0.5417827
84243.0000000    0.5393047
84244.0000000    0.5354838
84245.0000000    0.5264276
84246.0000000    0.5250790
84247.0000000    0.5226808
84248.0000000    0.5270467
84249.0000000    0.5309639
84250.0000000    0.5273296
84251.0000000    0.5283880
84252.0000000    0.5247817
84253.0000000    0.5210705
84254.0000000    0.5240027
84255.0000000    0.5328766
84256.0000000    0.5367156
84257.0000000    0.5409015
84258.0000000    0.5422184
84259.0000000    0.5372100
84260.0000000    0.5462719
84261.0000000    0.5444704
84262.0000000    0.5470293
84263.0000000    0.5539539
84264.0000000    0.5545245
84265.0000000    0.5533510
84266.0000000    0.5491887
84267.0000000    0.5453874
84268.0000000    0.5414309
84269.0000000    0.5442793
84270.0000000    0.5439987
84271.0000000    0.5497521
84272.0000000    0.5520819
84273.0000000    0.5525414
84274.0000000    0.5535267
84275.0000000    0.5509372
84276.0000000    0.5491043
84277.0000000    0.5477298
84278.0000000    0.5434104
84279.0000000    0.5408285
84280.0000000    0.5426458
84281.0000000    0.5427980
84282.0000000    0.5414850
84283.0000000    0.5409588
84284.0000000    0.5358421
84285.0000000    0.5349476
84286.0000000    0.5282382
84287.0000000    0.5294962
84288.0000000    0.5272985
84289.0000000    0.5295336
84290.0000000    0.5315660
84291.0000000    0.5249849
84292.0000000    0.5277105
84293.0000000    0.5233188
84294.0000000    0.5233920
84295.0000000    0.5274087
84296.0000000    0.5336088
84297.0000000    0.5325395
84298.0000000    0.5310925
84299.0000000    0.5316132
84300.0000000    0.5295194
84301.0000000    0.5323735
84302.0000000    0.5348446
84303.0000000    0.5320591
84304.0000000    0.5351476
84305.0000000    0.5383934
84306.0000000    0.5390701
84307.0000000    0.5360354
84308.0000000    0.5349431
84309.0000000    0.5365200
84310.0000000    0.5368993
84311.0000000    0.5420431
84312.0000000    0.5442340
84313.0000000    0.5412948
84314.0000000    0.5403418
84315.0000000    0.5402257
84316.0000000    0.5394222
84317.0000000    0.5369980
84318.0000000    0.5417112
84319.0000000    0.5413993
84320.0000000    0.5457993
84321.0000000    0.5462840
84322.0000000    0.5487188
84323.0000000    0.5477212
84324.0000000    0.5484136
84325.0000000    0.5551393
84326.0000000    0.5603374
84327.0000000    0.5682965
84328.0000000    0.5669854
84329.0000000    0.5679905
84330.0000000    0.5731343
84331.0000000    0.5705926
84332.0000000    0.5713133
84333.0000000    0.5744730
84334.0000000    0.5794964
84335.0000000    0.5782706
84336.0000000    0.5746763
84337.0000000    0.5728967
84338.0000000    0.5669552
84339.0000000    0.5641803
84340.0000000    0.5592837
84341.0000000    0.5580635
84342.0000000    0.5571513
84343.0000000    0.5561621
84344.0000000    0.5515281
84345.0000000    0.5549091
84346.0000000    0.5547631
84347.0000000    0.5534681
84348.0000000    0.5556735
84349.0000000    0.5488202
84350.0000000    0.5481628
84351.0000000    0.5400258
84352.0000000    0.5311069
84353.0000000    0.5246704
84354.0000000    0.5242159
84355.0000000    0.5223421
84356.0000000    0.5184976
84357.0000000    0.5175501
84358.0000000    0.5146834
84359.0000000    0.5082921
84360.0000000    0.5113808
84361.0000000    0.5112970
84362.0000000    0.5176154
84363.0000000    0.5217717
84364.0000000    0.5259618
84365.0000000    0.5271809
84366.0000000    0.5285685
84367.0000000    0.5291038
84368.0000000    0.5249552
84369.0000000    0.5272263
84370.0000000    0.5291287
84371.0000000    0.5244117
84372.0000000    0.5329807
84373.0000000    0.5418091
84374.0000000    0.5512598
84375.0000000    0.5528266
84376.0000000    0.5528576
84377.0000000    0.5567335
84378.0000000    0.5620836
84379.0000000    0.5686742
84380.0000000    0.5652604
84381.0000000    0.5648112
84382.0000000    0.5637661
84383.0000000    0.5555835
84384.0000000    0.5463431
84385.0000000    0.5358570
84386.0000000    0.5301526
84387.0000000    0.5263541
84388.0000000    0.5299075
84389.0000000    0.5326306
84390.0000000    0.5277657
84391.0000000    0.5259476
84392.0000000    0.5270144
84393.0000000    0.5316395
84394.0000000    0.5286194
84395.0000000    0.5322391
84396.0000000    0.5342478
84397.0000000    0.5429600
84398.0000000    0.5455174
84399.0000000    0.5463674
84400.0000000    0.5502975
84401.0000000    0.5502847
84402.0000000    0.5545752
84403.0000000    0.5565567
84404.0000000    0.5669975
84405.0000000    0.5746189
84406.0000000    0.5775059
84407.0000000    0.5688671
84408.0000000    0.5661523
84409.0000000    0.5675930
84410.0000000    0.5714564
84411.0000000    0.5717757
84412.0000000    0.5635040
84413.0000000    0.5611107
84414.0000000    0.5569421
84415.0000000    0.5547447
84416.0000000    0.5528547
84417.0000000    0.5501607
84418.0000000    0.5502927
84419.0000000    0.5538026
84420.0000000    0.5565010
84421.0000000    0.5694762
84422.0000000    0.5748184
84423.0000000    0.5773625
84424.0000000    0.5811091
84425.0000000    0.5838991
84426.0000000    0.5856328
84427.0000000    0.5875086
84428.0000000    0.5722511
84429.0000000    0.5619167
84430.0000000    0.5644882
84431.0000000    0.5597418
84432.0000000    0.5553106
84433.0000000    0.5512950
84434.0000000    0.5461057
84435.0000000    0.5403661
84436.0000000    0.5393205
84437.0000000    0.5422107
84438.0000000    0.5463994
84439.0000000    0.5391793
84440.0000000    0.5372011
84441.0000000    0.5409906
84442.0000000    0.5411953
84443.0000000    0.5437516
84444.0000000    0.5420820
84445.0000000    0.5442742
84446.0000000    0.5435907
84447.0000000    0.5430573
84448.0000000    0.5406820
84449.0000000    0.5387586
84450.0000000    0.5415780
84451.0000000    0.5456852
84452.0000000    0.5469552
84453.0000000    0.5471063
84454.0000000    0.5404703
84455.0000000    0.5451161
84456.0000000    0.5428182
84457.0000000    0.5384308
84458.0000000    0.5450915
84459.0000000    0.5404115
84460.0000000    0.5365623
84461.0000000    0.5368250
84462.0000000    0.5392422
84463.0000000    0.5418646
84464.0000000    0.5405846
84465.0000000    0.5407014
84466.0000000    0.5374449
84467.0000000    0.5355386
84468.0000000    0.5358166
84469.0000000    0.5383680
84470.0000000    0.5393469
84471.0000000    0.5410318
84472.0000000    0.5391527
84473.0000000    0.5327617
84474.0000000    0.5337697
84475.0000000    0.5325912
84476.0000000    0.5240381
84477.0000000    0.5251547
84478.0000000    0.5253443
84479.0000000    0.5338768
84480.0000000    0.5314662
84481.0000000    0.5283589
84482.0000000    0.5288652
84483.0000000    0.5295065
84484.0000000    0.5314931
84485.0000000    0.5270278
84486.0000000    0.5287382
84487.0000000    0.5327027
84488.0000000    0.5339551
84489.0000000    0.5321259
84490.0000000    0.5280892
84491.0000000    0.5321068
84492.0000000    0.5337517
84493.0000000    0.5351961
84494.0000000    0.5294278
84495.0000000    0.5302989
84496.0000000    0.5290784
84497.0000000    0.5354465
84498.0000000    0.5379580
84499.0000000    0.5347845
84500.0000000    0.5314928
84501.0000000    0.5313565
84502.0000000    0.5333180
84503.0000000    0.5317481
84504.0000000    0.5284284
84505.0000000    0.5229356
84506.0000000    0.5242065
84507.0000000    0.5219420
84508.0000000    0.5263816
84509.0000000    0.5307820
84510.0000000    0.5284019
84511.0000000    0.5276033
84512.0000000    0.5289726
84513.0000000    0.5249286
84514.0000000    0.5201944
84515.0000000    0.5192085
84516.0000000    0.5168135
84517.0000000    0.5225821
84518.0000000    0.5240868
84519.0000000    0.5246150
84520.0000000    0.5284868
84521.0000000    0.5339943
84522.0000000    0.5326048
84523.0000000    0.5379331
84524.0000000    0.5323040
84525.0000000    0.5310161
84526.0000000    0.5292794
84527.0000000    0.5327449
84528.0000000    0.5365580
84529.0000000    0.5363679
84530.0000000    0.5335913
84531.0000000    0.5295193
84532.0000000    0.5335538
84533.0000000    0.5354059
84534.0000000    0.5325295
84535.0000000    0.5288888
84536.0000000    0.5307069
84537.0000000    0.5343019
84538.0000000    0.5390736
84539.0000000    0.5415840
84540.0000000    0.5398657
84541.0000000    0.5364766
84542.0000000    0.5381589
84543.0000000    0.5348851
84544.0000000    0.5340468
84545.0000000    0.5327826
84546.0000000    0.5364484
84547.0000000    0.5379769
84548.0000000    0.5370650
84549.0000000    0.5401183
84550.0000000    0.5327465
84551.0000000    0.5301242
84552.0000000    0.5263555
84553.0000000    0.5243082
84554.0000000    0.5337965
84555.0000000    0.5276576
84556.0000000    0.5184333
84557.0000000    0.5177197
84558.0000000    0.5224606
84559.0000000    0.5262022
84560.0000000    0.5224466
84561.0000000    0.5231650
84562.0000000    0.5291025
84563.0000000    0.5320321
84564.0000000    0.5270698
84565.0000000    0.5224684
84566.0000000    0.5244204
84567.0000000    0.5314125
84568.0000000    0.5331714
84569.0000000    0.5290745
84570.0000000    0.5301215
84571.0000000    0.5302678
84572.0000000    0.5278660
84573.0000000    0.5278559
84574.0000000    0.5269681
84575.0000000    0.5291812
84576.0000000    0.5327947
84577.0000000    0.5284057
84578.0000000    0.5298859
84579.0000000    0.5325502
84580.0000000    0.5332827
84581.0000000    0.5292624
84582.0000000    0.5219306
84583.0000000    0.5117443
84584.0000000    0.5161226
84585.0000000    0.5240652
84586.0000000    0.5213468
84587.0000000    0.5233600
84588.0000000    0.5262892
84589.0000000    0.5245877
84590.0000000    0.5265178
84591.0000000    0.5263948
84592.0000000    0.5284739
84593.0000000    0.5277244
84594.0000000    0.5318974
84595.0000000    0.5292104
84596.0000000    0.5217658
84597.0000000    0.5253613
84598.0000000    0.5295017
84599.0000000    0.5254610
84600.0000000    0.5236144
84601.0000000    0.5192449
84602.0000000    0.5177975
84603.0000000    0.5246121
84604.0000000    0.5268355
84605.0000000    0.5250607
84606.0000000    0.5220250
84607.0000000    0.5252150
84608.0000000    0.5241982
84609.0000000    0.5248755
84610.0000000    0.5212964
84611.0000000    0.5233220
84612.0000000    0.5244932
84613.0000000    0.5252768
84614.0000000    0.5248860
84615.0000000    0.5278234
84616.0000000    0.5277780
84617.0000000    0.5297778
84618.0000000    0.5294667
84619.0000000    0.5330021
84620.0000000    0.5303743
84621.0000000    0.5342904
84622.0000000    0.5350578
84623.0000000    0.5381481
84624.0000000    0.5359414
84625.0000000    0.5330287
84626.0000000    0.5288476
84627.0000000    0.5266612
84628.0000000    0.5231154
84629.0000000    0.5192745
84630.0000000    0.5182614
84631.0000000    0.5161055
84632.0000000    0.5054813
84633.0000000    0.5034966
84634.0000000    0.5071820
84635.0000000    0.5047901
84636.0000000    0.5005249
84637.0000000    0.5063624
84638.0000000    0.5033394
84639.0000000    0.4997999
84640.0000000    0.5026513
84641.0000000    0.4999073
84642.0000000    0.5019068
84643.0000000    0.5041536
84644.0000000    0.5075200
84645.0000000    0.5061775
84646.0000000    0.5070243
84647.0000000    0.5033639
84648.0000000    0.5020661
84649.0000000    0.5089586
84650.0000000    0.5125675
84651.0000000    0.5162650
84652.0000000    0.5120463
84653.0000000    0.5058329
84654.0000000    0.5093361
84655.0000000    0.5105233
84656.0000000    0.5099693
84657.0000000    0.5135382
84658.0000000    0.5176620
84659.0000000    0.5242564
84660.0000000    0.5266852
84661.0000000    0.5332871
84662.0000000    0.5344399
84663.0000000    0.5356611
84664.0000000    0.5393813
84665.0000000    0.5434347
84666.0000000    0.5397381
84667.0000000    0.5396906
84668.0000000    0.5391018
84669.0000000    0.5353860
84670.0000000    0.5346612
84671.0000000    0.5372074
84672.0000000    0.5426580
84673.0000000    0.5491604
84674.0000000    0.5533524
84675.0000000    0.5541685
84676.0000000    0.5547140
84677.0000000    0.5512674
84678.0000000    0.5503137
84679.0000000    0.5575732
84680.0000000    0.5610344
84681.0000000    0.5613197
84682.0000000    0.5626044
84683.0000000    0.5541913
84684.0000000    0.5478449
84685.0000000    0.5461810
84686.0000000    0.5457255
84687.0000000    0.5431659
84688.0000000    0.5419062
84689.0000000    0.5407174
84690.0000000    0.5371445
84691.0000000    0.5343673
84692.0000000    0.5306166
84693.0000000    0.5249137
84694.0000000    0.5289739
84695.0000000    0.5329760
84696.0000000    0.5309435
84697.0000000    0.5324875
84698.0000000    0.5293686
84699.0000000    0.5270498
84700.0000000    0.5239189
84701.0000000    0.5216490
84702.0000000    0.5178855
84703.0000000    0.5256808
84704.0000000    0.5275338
84705.0000000    0.5335400
84706.0000000    0.5280597
84707.0000000    0.5271425
84708.0000000    0.5247992
84709.0000000    0.5204689
84710.0000000    0.5236375
84711.0000000    0.5251886
84712.0000000    0.5333927
84713.0000000    0.5294154
84714.0000000    0.5309081
84715.0000000    0.5322936
84716.0000000    0.5344814
84717.0000000    0.5325770
84718.0000000    0.5358132
84719.0000000    0.5288866
84720.0000000    0.5275235
84721.0000000    0.5288906
84722.0000000    0.5202749
84723.0000000    0.5116291
84724.0000000    0.5141274
84725.0000000    0.5238302
84726.0000000    0.5287495
84727.0000000    0.5339003
84728.0000000    0.5382143
84729.0000000    0.5378796
84730.0000000    0.5363380
84731.0000000    0.5412278
84732.0000000    0.5424167
84733.0000000    0.5384390
84734.0000000    0.5369253
84735.0000000    0.5382085
84736.0000000    0.5352321
84737.0000000    0.5355098
84738.0000000    0.5370141
84739.0000000    0.5422779
84740.0000000    0.5465192
84741.0000000    0.5492090
84742.0000000    0.5485739
84743.0000000    0.5471886
84744.0000000    0.5497259
84745.0000000    0.5494590
84746.0000000    0.5411053
84747.0000000    0.5383147
84748.0000000    0.5372149
84749.0000000    0.5422802
84750.0000000    0.5407041
84751.0000000    0.5407565
84752.0000000    0.5382770
84753.0000000    0.5392271
84754.0000000    0.5390407
84755.0000000    0.5360381
84756.0000000    0.5379096
84757.0000000    0.5305452
84758.0000000    0.5311130
84759.0000000    0.5290847
84760.0000000    0.5317883
84761.0000000    0.5251561
84762.0000000    0.5218598
84763.0000000    0.5256754
84764.0000000    0.5284964
84765.0000000    0.5257534
84766.0000000    0.5251598
84767.0000000    0.5331984
84768.0000000    0.5299816
84769.0000000    0.5281082
84770.0000000    0.5306574
84771.0000000    0.5239674
84772.0000000    0.5207965
84773.0000000    0.5191258
84774.0000000    0.5198495
84775.0000000    0.5247083
84776.0000000    0.5280144
84777.0000000    0.5298652
84778.0000000    0.5368002
84779.0000000    0.5411439
84780.0000000    0.5430012
84781.0000000    0.5485330
84782.0000000    0.5452332
84783.0000000    0.5408581
84784.0000000    0.5381674
84785.0000000    0.5375680
84786.0000000    0.5340875
84787.0000000    0.5306541
84788.0000000    0.5244740
84789.0000000    0.5241427
84790.0000000    0.5206134
84791.0000000    0.5215145
84792.0000000    0.5198218
84793.0000000    0.5176433
84794.0000000    0.5125575
84795.0000000    0.5138345
84796.0000000    0.5193125
84797.0000000    0.5249695
84798.0000000    0.5305410
84799.0000000    0.5351259
84800.0000000    0.5357891
84801.0000000    0.5288246
84802.0000000    0.5322140
84803.0000000    0.5308354
84804.0000000    0.5333681
84805.0000000    0.5350311
84806.0000000    0.5325900
84807.0000000    0.5273105
84808.0000000    0.5251026
84809.0000000    0.5237873
84810.0000000    0.5159472
84811.0000000    0.5182113
84812.0000000    0.5228299
84813.0000000    0.5263699
84814.0000000    0.5263271
84815.0000000    0.5251339
84816.0000000    0.5209701
84817.0000000    0.5182856
84818.0000000    0.5294496
84819.0000000    0.5360206
84820.0000000    0.5448723
84821.0000000    0.5482325
84822.0000000    0.5484686
84823.0000000    0.5500371
84824.0000000    0.5512555
84825.0000000    0.5474358
84826.0000000    0.5483212
84827.0000000    0.5409291
84828.0000000    0.5387921
84829.0000000    0.5355912
84830.0000000    0.5341653
84831.0000000    0.5307918
84832.0000000    0.5319319
84833.0000000    0.5294701
84834.0000000    0.5297046
84835.0000000    0.5256789
84836.0000000    0.5259566
84837.0000000    0.5288481
84838.0000000    0.5318002
84839.0000000    0.5314363
84840.0000000    0.5276742
84841.0000000    0.5257132
84842.0000000    0.5245975
84843.0000000    0.5262677
84844.0000000    0.5293857
84845.0000000    0.5354254
84846.0000000    0.5377987
84847.0000000    0.5430105
84848.0000000    0.5421680
84849.0000000    0.5392457
84850.0000000    0.5341130
84851.0000000    0.5298948
84852.0000000    0.5299166
84853.0000000    0.5297871
84854.0000000    0.5337265
84855.0000000    0.5367511
84856.0000000    0.5375579
84857.0000000    0.5359244
84858.0000000    0.5351148
84859.0000000    0.5342861
84860.0000000    0.5349633
84861.0000000    0.5319474
84862.0000000    0.5283799
84863.0000000    0.5195236
84864.0000000    0.5195090
84865.0000000    0.5154587
84866.0000000    0.5131141
84867.0000000    0.5188658
84868.0000000    0.5213026
84869.0000000    0.5199058
84870.0000000    0.5193682
84871.0000000    0.5151494
84872.0000000    0.5115252
84873.0000000    0.5147851
84874.0000000    0.5215855
84875.0000000    0.5205234
84876.0000000    0.5258403
84877.0000000    0.5293655
84878.0000000    0.5300161
84879.0000000    0.5285261
84880.0000000    0.5277044
84881.0000000    0.5245261
84882.0000000    0.5243626
84883.0000000    0.5267635
84884.0000000    0.5271797
84885.0000000    0.5234843
84886.0000000    0.5232146
84887.0000000    0.5273674
84888.0000000    0.5244136
84889.0000000    0.5199766
84890.0000000    0.5214098
84891.0000000    0.5205479
84892.0000000    0.5238406
84893.0000000    0.5217937
84894.0000000    0.5154377
84895.0000000    0.5205759
84896.0000000    0.5225612
84897.0000000    0.5224549
84898.0000000    0.5232033
84899.0000000    0.5267912
84900.0000000    0.5254743
84901.0000000    0.5276285
84902.0000000    0.5295063
84903.0000000    0.5333506
84904.0000000    0.5300443
84905.0000000    0.5311328
84906.0000000    0.5330364
84907.0000000    0.5343709
84908.0000000    0.5334092
84909.0000000    0.5331993
84910.0000000    0.5332971
84911.0000000    0.5339749
84912.0000000    0.5394555
84913.0000000    0.5361655
84914.0000000    0.5332775
84915.0000000    0.5359768
84916.0000000    0.5284154
84917.0000000    0.5294095
84918.0000000    0.5282428
84919.0000000    0.5204453
84920.0000000    0.5163444
84921.0000000    0.5142003
84922.0000000    0.5129995
84923.0000000    0.5179754
84924.0000000    0.5209205
84925.0000000    0.5252987
84926.0000000    0.5201178
84927.0000000    0.5197768
84928.0000000    0.5182568
84929.0000000    0.5172648
84930.0000000    0.5207226
84931.0000000    0.5289636
84932.0000000    0.5326582
84933.0000000    0.5402943
84934.0000000    0.5340396
84935.0000000    0.5328304
84936.0000000    0.5331708
84937.0000000    0.5304874
84938.0000000    0.5268059
84939.0000000    0.5237108
84940.0000000    0.5266779
84941.0000000    0.5294972
84942.0000000    0.5295284
84943.0000000    0.5274940
84944.0000000    0.5239168
84945.0000000    0.5247541
84946.0000000    0.5256021
84947.0000000    0.5291833
84948.0000000    0.5282145
84949.0000000    0.5280789
84950.0000000    0.5264682
84951.0000000    0.5330101
84952.0000000    0.5386398
84953.0000000    0.5356216
84954.0000000    0.5341333
84955.0000000    0.5362481
84956.0000000    0.5375587
84957.0000000    0.5388954
84958.0000000    0.5401688
84959.0000000    0.5476558
84960.0000000    0.5505767
84961.0000000    0.5518287
84962.0000000    0.5529976
84963.0000000    0.5560904
84964.0000000    0.5521935
84965.0000000    0.5540410
84966.0000000    0.5517671
84967.0000000    0.5459153
84968.0000000    0.5503413
84969.0000000    0.5465184
84970.0000000    0.5472420
84971.0000000    0.5439705
84972.0000000    0.5351022
84973.0000000    0.5313095
84974.0000000    0.5286148
84975.0000000    0.5287780
84976.0000000    0.5325174
84977.0000000    0.5263164
84978.0000000    0.5229601
84979.0000000    0.5218640
84980.0000000    0.5222343
84981.0000000    0.5209380
84982.0000000    0.5242336
84983.0000000    0.5224724
84984.0000000    0.5189463
84985.0000000    0.5144408
84986.0000000    0.5162688
84987.0000000    0.5123563
84988.0000000    0.5119516
84989.0000000    0.5174475
84990.0000000    0.5227590
84991.0000000    0.5286773
84992.0000000    0.5295302
84993.0000000    0.5282864
84994.0000000    0.5302172
84995.0000000    0.5319954
84996.0000000    0.5358850
84997.0000000    0.5386595
84998.0000000    0.5341765
84999.0000000    0.5347304
85000.0000000    0.5339727
85001.0000000    0.5364075
85002.0000000    0.5387426
85003.0000000    0.5489549
85004.0000000    0.5560036
85005.0000000    0.5539845
85006.0000000    0.5492961
85007.0000000    0.5448017
85008.0000000    0.5426108
85009.0000000    0.5407311
85010.0000000    0.5355231
85011.0000000    0.5325738
85012.0000000    0.5315595
85013.0000000    0.5325598
85014.0000000    0.5322279
85015.0000000    0.5364934
85016.0000000    0.5393542
85017.0000000    0.5342592
85018.0000000    0.5338117
85019.0000000    0.5315824
85020.0000000    0.5311405
85021.0000000    0.5311215
85022.0000000    0.5252014
85023.0000000    0.5230985
85024.0000000    0.5310032
85025.0000000    0.5367377
85026.0000000    0.5383614
85027.0000000    0.5378593
85028.0000000    0.5367051
85029.0000000    0.5417473
85030.0000000    0.5409063
85031.0000000    0.5445234
85032.0000000    0.5466278
85033.0000000    0.5432488
85034.0000000    0.5387915
85035.0000000    0.5363226
85036.0000000    0.5366585
85037.0000000    0.5366805
85038.0000000    0.5366953
85039.0000000    0.5350102
85040.0000000    0.5330287
85041.0000000    0.5361797
85042.0000000    0.5329335
85043.0000000    0.5332924
85044.0000000    0.5316733
85045.0000000    0.5254701
85046.0000000    0.5232854
85047.0000000    0.5288103
85048.0000000    0.5329282
85049.0000000    0.5228870
85050.0000000    0.5265706
85051.0000000    0.5296204
85052.0000000    0.5292759
85053.0000000    0.5306157
85054.0000000    0.5274006
85055.0000000    0.5303844
85056.0000000    0.5235944
85057.0000000    0.5180124
85058.0000000    0.5116582
85059.0000000    0.5102676
85060.0000000    0.5043827
85061.0000000    0.5035381
85062.0000000    0.5002725
85063.0000000    0.5000717
85064.0000000    0.4981999
85065.0000000    0.5012882
85066.0000000    0.5063355
85067.0000000    0.5141008
85068.0000000    0.5216377
85069.0000000    0.5230830
85070.0000000    0.5192179
85071.0000000    0.5171649
85072.0000000    0.5141255
85073.0000000    0.5131810
85074.0000000    0.5151033
85075.0000000    0.5216982
85076.0000000    0.5172125
85077.0000000    0.5098184
85078.0000000    0.5085561
85079.0000000    0.5070425
85080.0000000    0.5074554
85081.0000000    0.5101528
85082.0000000    0.5074633
85083.0000000    0.5053336
85084.0000000    0.5092403
85085.0000000    0.5121058
85086.0000000    0.5073781
85087.0000000    0.5048727
85088.0000000    0.5040815
85089.0000000    0.5049551
85090.0000000    0.5042727
85091.0000000    0.5003038
85092.0000000    0.5000280
85093.0000000    0.4967381
85094.0000000    0.4977821
85095.0000000    0.5004460
85096.0000000    0.5014995
85097.0000000    0.4999338
85098.0000000    0.5012920
85099.0000000    0.5042803
85100.0000000    0.5032280
85101.0000000    0.5018170
85102.0000000    0.5078812
85103.0000000    0.5069084
85104.0000000    0.5079924
85105.0000000    0.5122134
85106.0000000    0.5100033
85107.0000000    0.5097356
85108.0000000    0.5101945
85109.0000000    0.5105482
85110.0000000    0.5076140
85111.0000000    0.5085185
85112.0000000    0.5129334
85113.0000000    0.5116955
85114.0000000    0.5101356
85115.0000000    0.5097435
85116.0000000    0.5055394
85117.0000000    0.5071284
85118.0000000    0.5098197
85119.0000000    0.5108699
85120.0000000    0.5117677
85121.0000000    0.5141464
85122.0000000    0.5103389
85123.0000000    0.5054497
85124.0000000    0.5045776
85125.0000000    0.5063165
85126.0000000    0.5033123
85127.0000000    0.4999614
85128.0000000    0.5043263
85129.0000000    0.5027379
85130.0000000    0.5086972
85131.0000000    0.5125824
85132.0000000    0.5163887
85133.0000000    0.5159106
85134.0000000    0.5218659
85135.0000000    0.5266621
85136.0000000    0.5266386
85137.0000000    0.5321994
85138.0000000    0.5365237
85139.0000000    0.5359418
85140.0000000    0.5296372
85141.0000000    0.5235922
85142.0000000    0.5293012
85143.0000000    0.5340484
85144.0000000    0.5356448
85145.0000000    0.5298944
85146.0000000    0.5281634
85147.0000000    0.5264857
85148.0000000    0.5248233
85149.0000000    0.5248106
85150.0000000    0.5245164
85151.0000000    0.5259121
85152.0000000    0.5304890
85153.0000000    0.5363667
85154.0000000    0.5363508
85155.0000000    0.5327564
85156.0000000    0.5335315
85157.0000000    0.5328780
85158.0000000    0.5350916
85159.0000000    0.5355608
85160.0000000    0.5355422
85161.0000000    0.5369347
85162.0000000    0.5410172
85163.0000000    0.5438260
85164.0000000    0.5436343
85165.0000000    0.5368412
85166.0000000    0.5363798
85167.0000000    0.5401062
85168.0000000    0.5348365
85169.0000000    0.5380289
85170.0000000    0.5353642
85171.0000000    0.5345699
85172.0000000    0.5385141
85173.0000000    0.5353845
85174.0000000    0.5279844
85175.0000000    0.5219479
85176.0000000    0.5156031
85177.0000000    0.5204914
85178.0000000    0.5253947
85179.0000000    0.5208406
85180.0000000    0.5184450
85181.0000000    0.5177916
85182.0000000    0.5178943
85183.0000000    0.5176321
85184.0000000    0.5188121
85185.0000000    0.5155693
85186.0000000    0.5064511
85187.0000000    0.5048322
85188.0000000    0.5036277
85189.0000000    0.5044147
85190.0000000    0.5030079
85191.0000000    0.5016860
85192.0000000    0.4980186
85193.0000000    0.4987614
85194.0000000    0.5025985
85195.0000000    0.4992791
85196.0000000    0.4991466
85197.0000000    0.4971024
85198.0000000    0.4968931
85199.0000000    0.5028043
85200.0000000    0.5022076
85201.0000000    0.5040795
85202.0000000    0.5064697
85203.0000000    0.5008768
85204.0000000    0.5028511
85205.0000000    0.5003043
85206.0000000    0.4974098
85207.0000000    0.4993789
85208.0000000    0.4940752
85209.0000000    0.4948524
85210.0000000    0.4959220
85211.0000000    0.5002913
85212.0000000    0.5021291
85213.0000000    0.5014896
85214.0000000    0.5052446
85215.0000000    0.5026501
85216.0000000    0.5010347
85217.0000000    0.4993339
85218.0000000    0.4996285
85219.0000000    0.4958354
85220.0000000    0.4970471
85221.0000000    0.4962802
85222.0000000    0.4957047
85223.0000000    0.4988853
85224.0000000    0.4940820
85225.0000000    0.4922498
85226.0000000    0.4904821
85227.0000000    0.4905043
85228.0000000    0.4914052
85229.0000000    0.4927805
85230.0000000    0.5020284
85231.0000000    0.5050862
85232.0000000    0.5029591
85233.0000000    0.5047462
85234.0000000    0.5066262
85235.0000000    0.5128506
85236.0000000    0.5149021
85237.0000000    0.5148053
85238.0000000    0.5172732
85239.0000000    0.5164352
85240.0000000    0.5219319
85241.0000000    0.5168051
85242.0000000    0.5152410
85243.0000000    0.5140332
85244.0000000    0.5136867
85245.0000000    0.5121772
85246.0000000    0.5123903
85247.0000000    0.5188848
85248.0000000    0.5180359
85249.0000000    0.5189375
85250.0000000    0.5213332
85251.0000000    0.5191062
85252.0000000    0.5235720
85253.0000000    0.5208951
85254.0000000    0.5201790
85255.0000000    0.5240387
85256.0000000    0.5209612
85257.0000000    0.5169909
85258.0000000    0.5177983
85259.0000000    0.5257423
85260.0000000    0.5278324
85261.0000000    0.5271877
85262.0000000    0.5300962
85263.0000000    0.5307043
85264.0000000    0.5319394
85265.0000000    0.5382439
85266.0000000    0.5402102
85267.0000000    0.5342718
85268.0000000    0.5370860
85269.0000000    0.5376269
85270.0000000    0.5403618
85271.0000000    0.5419891
85272.0000000    0.5374047
85273.0000000    0.5344260
85274.0000000    0.5366238
85275.0000000    0.5361409
85276.0000000    0.5326197
85277.0000000    0.5313924
85278.0000000    0.5289654
85279.0000000    0.5298970
85280.0000000    0.5341025
85281.0000000    0.5296871
85282.0000000    0.5292015
85283.0000000    0.5319479
85284.0000000    0.5314528
85285.0000000    0.5255268
85286.0000000    0.5255463
85287.0000000    0.5279331
85288.0000000    0.5196780
85289.0000000    0.5162068
85290.0000000    0.5163972
85291.0000000    0.5184114
85292.0000000    0.5204500
85293.0000000    0.5183946
85294.0000000    0.5162494
85295.0000000    0.5129275
85296.0000000    0.5166005
85297.0000000    0.5164158
85298.0000000    0.5104020
85299.0000000    0.5112476
85300.0000000    0.5104266
85301.0000000    0.5043873
85302.0000000    0.5040063
85303.0000000    0.5007060
85304.0000000    0.5031019
85305.0000000    0.5085019
85306.0000000    0.5121077
85307.0000000    0.5182084
85308.0000000    0.5205898
85309.0000000    0.5203706
85310.0000000    0.5228153
85311.0000000    0.5227051
85312.0000000    0.5194529
85313.0000000    0.5205263
85314.0000000    0.5208215
85315.0000000    0.5196089
85316.0000000    0.5174424
85317.0000000    0.5175951
85318.0000000    0.5169162
85319.0000000    0.5131609
85320.0000000    0.5083891
85321.0000000    0.5100688
85322.0000000    0.5137846
85323.0000000    0.5103123
85324.0000000    0.5146306
85325.0000000    0.5243469
85326.0000000    0.5256493
85327.0000000    0.5305029
85328.0000000    0.5342619
85329.0000000    0.5342179
85330.0000000    0.5370291
85331.0000000    0.5373845
85332.0000000    0.5331391
85333.0000000    0.5309492
85334.0000000    0.5336547
85335.0000000    0.5343203
85336.0000000    0.5305594
85337.0000000    0.5255478
85338.0000000    0.5186944
85339.0000000    0.5133827
85340.0000000    0.5162612
85341.0000000    0.5201421
85342.0000000    0.5340480
85343.0000000    0.5345474
85344.0000000    0.5337195
85345.0000000    0.5346767
85346.0000000    0.5330954
85347.0000000    0.5300543
85348.0000000    0.5261393
85349.0000000    0.5252444
85350.0000000    0.5235635
85351.0000000    0.5189920
85352.0000000    0.5170336
85353.0000000    0.5209496
85354.0000000    0.5209718
85355.0000000    0.5232685
85356.0000000    0.5315273
85357.0000000    0.5369028
85358.0000000    0.5402903
85359.0000000    0.5451127
85360.0000000    0.5529705
85361.0000000    0.5529768
85362.0000000    0.5549305
85363.0000000    0.5576623
85364.0000000    0.5656631
85365.0000000    0.5684004
85366.0000000    0.5733377
85367.0000000    0.5714086
85368.0000000    0.5671049
85369.0000000    0.5626924
85370.0000000    0.5612037
85371.0000000    0.5618111
85372.0000000    0.5727904
85373.0000000    0.5782670
85374.0000000    0.5829559
85375.0000000    0.5877894
85376.0000000    0.5850267
85377.0000000    0.5855085
85378.0000000    0.5835724
85379.0000000    0.5775000
85380.0000000    0.5689713
85381.0000000    0.5665601
85382.0000000    0.5659351
85383.0000000    0.5694976
85384.0000000    0.5681086
85385.0000000    0.5683654
85386.0000000    0.5649649
85387.0000000    0.5567603
85388.0000000    0.5563436
85389.0000000    0.5573840
85390.0000000    0.5588872
85391.0000000    0.5583773
85392.0000000    0.5564749
85393.0000000    0.5549378
85394.0000000    0.5537018
85395.0000000    0.5504891
85396.0000000    0.5584918
85397.0000000    0.5616565
85398.0000000    0.5639539
85399.0000000    0.5610863
85400.0000000    0.5600191
85401.0000000    0.5573123
85402.0000000    0.5519749
85403.0000000    0.5512649
85404.0000000    0.5570490
85405.0000000    0.5530284
85406.0000000    0.5454149
85407.0000000    0.5508594
85408.0000000    0.5530990
85409.0000000    0.5553273
85410.0000000    0.5632305
85411.0000000    0.5720683
85412.0000000    0.5777081
85413.0000000    0.5679895
85414.0000000    0.5613605
85415.0000000    0.5605401
85416.0000000    0.5628923
85417.0000000    0.5641152
85418.0000000    0.5678157
85419.0000000    0.5711015
85420.0000000    0.5744891
85421.0000000    0.5793566
85422.0000000    0.5766350
85423.0000000    0.5687410
85424.0000000    0.5662461
85425.0000000    0.5585382
85426.0000000    0.5493908
85427.0000000    0.5493520
85428.0000000    0.5505645
85429.0000000    0.5514039
85430.0000000    0.5576458
85431.0000000    0.5570104
85432.0000000    0.5603628
85433.0000000    0.5633793
85434.0000000    0.5725114
85435.0000000    0.5739740
85436.0000000    0.5707734
85437.0000000    0.5727586
85438.0000000    0.5701336
85439.0000000    0.5703720
85440.0000000    0.5732142
85441.0000000    0.5719995
85442.0000000    0.5710141
85443.0000000    0.5804624
85444.0000000    0.5788431
85445.0000000    0.5800960
85446.0000000    0.5777625
85447.0000000    0.5711350
85448.0000000    0.5771606
85449.0000000    0.5752941
85450.0000000    0.5811095
85451.0000000    0.5809681
85452.0000000    0.5778403
85453.0000000    0.5747286
85454.0000000    0.5737045
85455.0000000    0.5790946
85456.0000000    0.5765239
85457.0000000    0.5807294
85458.0000000    0.5868109
85459.0000000    0.5955931
85460.0000000    0.5916605
85461.0000000    0.5911394
85462.0000000    0.5923542
85463.0000000    0.6034601
85464.0000000    0.6051893
85465.0000000    0.6011276
85466.0000000    0.6027174
85467.0000000    0.5991689
85468.0000000    0.5964962
85469.0000000    0.5923288
85470.0000000    0.5961024
85471.0000000    0.5942180
85472.0000000    0.5910034
85473.0000000    0.5919710
85474.0000000    0.5833958
85475.0000000    0.5741345
85476.0000000    0.5710465
85477.0000000    0.5670019
85478.0000000    0.5617133
85479.0000000    0.5735596
85480.0000000    0.5727413
85481.0000000    0.5740053
85482.0000000    0.5755196
85483.0000000    0.5706655
85484.0000000    0.5633659
85485.0000000    0.5599740
85486.0000000    0.5592650
85487.0000000    0.5574974
85488.0000000    0.5534489
85489.0000000    0.5505424
85490.0000000    0.5512824
85491.0000000    0.5549802
85492.0000000    0.5541292
85493.0000000    0.5547144
85494.0000000    0.5524750
85495.0000000    0.5480720
85496.0000000    0.5434676
85497.0000000    0.5474226
85498.0000000    0.5537694
85499.0000000    0.5637357
85500.0000000    0.5637803
85501.0000000    0.5688826
85502.0000000    0.5704520
85503.0000000    0.5714826
85504.0000000    0.5601121
85505.0000000    0.5575567
85506.0000000    0.5587672
85507.0000000    0.5610402
85508.0000000    0.5625379
85509.0000000    0.5626503
85510.0000000    0.5576226
85511.0000000    0.5571726
85512.0000000    0.5542233
85513.0000000    0.5553876
85514.0000000    0.5550851
85515.0000000    0.5599471
85516.0000000    0.5588029
85517.0000000    0.5617920
85518.0000000    0.5623123
85519.0000000    0.5645958
85520.0000000    0.5696193
85521.0000000    0.5686113
85522.0000000    0.5714591
85523.0000000    0.5728751
85524.0000000    0.5756631
85525.0000000    0.5824133
85526.0000000    0.5789366
85527.0000000    0.5835968
85528.0000000    0.5849945
85529.0000000    0.5779963
85530.0000000    0.5765584
85531.0000000    0.5738974
85532.0000000    0.5701889
85533.0000000    0.5670393
85534.0000000    0.5700981
85535.0000000    0.5743875
85536.0000000    0.5695539
85537.0000000    0.5648300
85538.0000000    0.5701260
85539.0000000    0.5738276
85540.0000000    0.5757145
85541.0000000    0.5732371
85542.0000000    0.5666112
85543.0000000    0.5641515
85544.0000000    0.5667844
85545.0000000    0.5670834
85546.0000000    0.5685116
85547.0000000    0.5681102
85548.0000000    0.5667542
85549.0000000    0.5667711
85550.0000000    0.5679687
85551.0000000    0.5655488
85552.0000000    0.5610372
85553.0000000    0.5610912
85554.0000000    0.5573218
85555.0000000    0.5599400
85556.0000000    0.5579810
85557.0000000    0.5569461
85558.0000000    0.5604787
85559.0000000    0.5564970
85560.0000000    0.5551319
85561.0000000    0.5528306
85562.0000000    0.5592096
85563.0000000    0.5672176
85564.0000000    0.5629809
85565.0000000    0.5591974
85566.0000000    0.5544130
85567.0000000    0.5562304
85568.0000000    0.5576025
85569.0000000    0.5612537
85570.0000000    0.5647743
85571.0000000    0.5703943
85572.0000000    0.5730474
85573.0000000    0.5732812
85574.0000000    0.5660991
85575.0000000    0.5609318
85576.0000000    0.5610249
85577.0000000    0.5583209
85578.0000000    0.5559475
85579.0000000    0.5508118
85580.0000000    0.5546769
85581.0000000    0.5552689
85582.0000000    0.5579728
85583.0000000    0.5639323
85584.0000000    0.5617485
85585.0000000    0.5618156
85586.0000000    0.5613467
85587.0000000    0.5585254
85588.0000000    0.5579951
85589.0000000    0.5561218
85590.0000000    0.5520943
85591.0000000    0.5556875
85592.0000000    0.5603960
85593.0000000    0.5599715
85594.0000000    0.5580657
85595.0000000    0.5575538
85596.0000000    0.5586007
85597.0000000    0.5564275
85598.0000000    0.5544408
85599.0000000    0.5532516
85600.0000000    0.5616823
85601.0000000    0.5648457
85602.0000000    0.5647067
85603.0000000    0.5616951
85604.0000000    0.5613376
85605.0000000    0.5631906
85606.0000000    0.5543962
85607.0000000    0.5537522
85608.0000000    0.5524215
85609.0000000    0.5609144
85610.0000000    0.5563512
85611.0000000    0.5519646
85612.0000000    0.5540332
85613.0000000    0.5530401
85614.0000000    0.5528081
85615.0000000    0.5564220
85616.0000000    0.5588408
85617.0000000    0.5622298
85618.0000000    0.5664230
85619.0000000    0.5695964
85620.0000000    0.5672067
85621.0000000    0.5679257
85622.0000000    0.5751944
85623.0000000    0.5720345
85624.0000000    0.5766297
85625.0000000    0.5757005
85626.0000000    0.5742218
85627.0000000    0.5731475
85628.0000000    0.5688031
85629.0000000    0.5662096
85630.0000000    0.5633734
85631.0000000    0.5514498
85632.0000000    0.5528024
85633.0000000    0.5531025
85634.0000000    0.5558752
85635.0000000    0.5517674
85636.0000000    0.5551757
85637.0000000    0.5506446
85638.0000000    0.5487436
85639.0000000    0.5511628
85640.0000000    0.5619810
85641.0000000    0.5639663
85642.0000000    0.5629255
85643.0000000    0.5623117
85644.0000000    0.5604529
85645.0000000    0.5532875
85646.0000000    0.5455338
85647.0000000    0.5436519
85648.0000000    0.5423182
85649.0000000    0.5456823
85650.0000000    0.5437450
85651.0000000    0.5448640
85652.0000000    0.5490374
85653.0000000    0.5590502
85654.0000000    0.5662185
85655.0000000    0.5675452
85656.0000000    0.5684651
85657.0000000    0.5683014
85658.0000000    0.5696917
85659.0000000    0.5665138
85660.0000000    0.5717817
85661.0000000    0.5730455
85662.0000000    0.5726563
85663.0000000    0.5683255
85664.0000000    0.5612240
85665.0000000    0.5588200
85666.0000000    0.5551813
85667.0000000    0.5528024
85668.0000000    0.5510453
85669.0000000    0.5510074
85670.0000000    0.5537127
85671.0000000    0.5523902
85672.0000000    0.5503162
85673.0000000    0.5497869
85674.0000000    0.5525686
85675.0000000    0.5530645
85676.0000000    0.5527360
85677.0000000    0.5502085
85678.0000000    0.5498392
85679.0000000    0.5524185
85680.0000000    0.5538222
85681.0000000    0.5550305
85682.0000000    0.5516623
85683.0000000    0.5504512
85684.0000000    0.5489614
85685.0000000    0.5501980
85686.0000000    0.5518873
85687.0000000    0.5514032
85688.0000000    0.5483883
85689.0000000    0.5467951
85690.0000000    0.5487964
85691.0000000    0.5470335
85692.0000000    0.5536177
85693.0000000    0.5548546
85694.0000000    0.5516974
85695.0000000    0.5524871
85696.0000000    0.5528138
85697.0000000    0.5548381
85698.0000000    0.5553360
85699.0000000    0.5505204
85700.0000000    0.5501797
85701.0000000    0.5506930
85702.0000000    0.5539442
85703.0000000    0.5555270
85704.0000000    0.5529676
85705.0000000    0.5517741
85706.0000000    0.5516668
85707.0000000    0.5422221
85708.0000000    0.5421913
85709.0000000    0.5438741
85710.0000000    0.5433107
85711.0000000    0.5488201
85712.0000000    0.5467951
85713.0000000    0.5427092
85714.0000000    0.5424227
85715.0000000    0.5456755
85716.0000000    0.5495951
85717.0000000    0.5537683
85718.0000000    0.5523927
85719.0000000    0.5539336
85720.0000000    0.5534003
85721.0000000    0.5561796
85722.0000000    0.5531372
85723.0000000    0.5533364
85724.0000000    0.5510691
85725.0000000    0.5497076
85726.0000000    0.5387407
85727.0000000    0.5335464
85728.0000000    0.5291741
85729.0000000    0.5255472
85730.0000000    0.5241243
85731.0000000    0.5202088
85732.0000000    0.5241968
85733.0000000    0.5167421
85734.0000000    0.5158528
85735.0000000    0.5163046
85736.0000000    0.5246635
85737.0000000    0.5295423
85738.0000000    0.5258484
85739.0000000    0.5318771
85740.0000000    0.5258628
85741.0000000    0.5267679
85742.0000000    0.5265354
85743.0000000    0.5263105
85744.0000000    0.5251712
85745.0000000    0.5345501
85746.0000000    0.5360544
85747.0000000    0.5297667
85748.0000000    0.5263541
85749.0000000    0.5245802
85750.0000000    0.5204992
85751.0000000    0.5159284
85752.0000000    0.5227679
85753.0000000    0.5266333
85754.0000000    0.5300953
85755.0000000    0.5312076
85756.0000000    0.5266393
85757.0000000    0.5222799
85758.0000000    0.5191216
85759.0000000    0.5213108
85760.0000000    0.5150799
85761.0000000    0.5116544
85762.0000000    0.5136344
85763.0000000    0.5182563
85764.0000000    0.5219604
85765.0000000    0.5187979
85766.0000000    0.5218499
85767.0000000    0.5299001
85768.0000000    0.5311648
85769.0000000    0.5298637
85770.0000000    0.5286450
85771.0000000    0.5269663
85772.0000000    0.5188708
85773.0000000    0.5175654
85774.0000000    0.5198085
85775.0000000    0.5171939
85776.0000000    0.5110943
85777.0000000    0.5069645
85778.0000000    0.5099666
85779.0000000    0.5146110
85780.0000000    0.5130751
85781.0000000    0.5157768
85782.0000000    0.5204920
85783.0000000    0.5183501
85784.0000000    0.5195087
85785.0000000    0.5182721
85786.0000000    0.5156457
85787.0000000    0.5141115
85788.0000000    0.5226327
85789.0000000    0.5210007
85790.0000000    0.5192522
85791.0000000    0.5198758
85792.0000000    0.5182185
85793.0000000    0.5174059
85794.0000000    0.5237818
85795.0000000    0.5327009
85796.0000000    0.5347765
85797.0000000    0.5371238
85798.0000000    0.5350761
85799.0000000    0.5320916
85800.0000000    0.5325497
85801.0000000    0.5248727
85802.0000000    0.5171875
85803.0000000    0.5156189
85804.0000000    0.5163546
85805.0000000    0.5217666
85806.0000000    0.5216605
85807.0000000    0.5175942
85808.0000000    0.5209669
85809.0000000    0.5246688
85810.0000000    0.5241434
85811.0000000    0.5259107
85812.0000000    0.5348723
85813.0000000    0.5374132
85814.0000000    0.5377044
85815.0000000    0.5342962
85816.0000000    0.5337271
85817.0000000    0.5324675
85818.0000000    0.5309964
85819.0000000    0.5399569
85820.0000000    0.5405329
85821.0000000    0.5372203
85822.0000000    0.5338934
85823.0000000    0.5275463
85824.0000000    0.5255715
85825.0000000    0.5283185
85826.0000000    0.5311935
85827.0000000    0.5345564
85828.0000000    0.5293530
85829.0000000    0.5266630
85830.0000000    0.5280238
85831.0000000    0.5216627
85832.0000000    0.5256862
85833.0000000    0.5310242
85834.0000000    0.5308920
85835.0000000    0.5298194
85836.0000000    0.5238146
85837.0000000    0.5202847
85838.0000000    0.5178353
85839.0000000    0.5185331
85840.0000000    0.5168344
85841.0000000    0.5153199
85842.0000000    0.5146448
85843.0000000    0.5112699
85844.0000000    0.5107213
85845.0000000    0.5087287
85846.0000000    0.5128289
85847.0000000    0.5173175
85848.0000000    0.5178693
85849.0000000    0.5189297
85850.0000000    0.5169196
85851.0000000    0.5159795
85852.0000000    0.5144677
85853.0000000    0.5149932
85854.0000000    0.5117226
85855.0000000    0.5098296
85856.0000000    0.5084025
85857.0000000    0.5028946
85858.0000000    0.5072933
85859.0000000    0.5137197
85860.0000000    0.5192281
85861.0000000    0.5153513
85862.0000000    0.5189417
85863.0000000    0.5199158
85864.0000000    0.5224833
85865.0000000    0.5247706
85866.0000000    0.5199884
85867.0000000    0.5224549
85868.0000000    0.5218381
85869.0000000    0.5253929
85870.0000000    0.5251729
85871.0000000    0.5240456
85872.0000000    0.5200677
85873.0000000    0.5152766
85874.0000000    0.5166353
85875.0000000    0.5201134
85876.0000000    0.5214261
85877.0000000    0.5215062
85878.0000000    0.5240174
85879.0000000    0.5304068
85880.0000000    0.5279469
85881.0000000    0.5274971
85882.0000000    0.5274756
85883.0000000    0.5317701
85884.0000000    0.5302234
85885.0000000    0.5294079
85886.0000000    0.5328721
85887.0000000    0.5363496
85888.0000000    0.5309346
85889.0000000    0.5282074
85890.0000000    0.5267749
85891.0000000    0.5283600
85892.0000000    0.5305426
85893.0000000    0.5327193
85894.0000000    0.5289921
85895.0000000    0.5196630
85896.0000000    0.5202557
85897.0000000    0.5251209
85898.0000000    0.5251601
85899.0000000    0.5246062
85900.0000000    0.5236700
85901.0000000    0.5234182
85902.0000000    0.5266068
85903.0000000    0.5310625
85904.0000000    0.5318400
85905.0000000    0.5434598
85906.0000000    0.5427716
85907.0000000    0.5465776
85908.0000000    0.5456048
85909.0000000    0.5436150
85910.0000000    0.5474341
85911.0000000    0.5465415
85912.0000000    0.5465809
85913.0000000    0.5431581
85914.0000000    0.5406215
85915.0000000    0.5341333
85916.0000000    0.5282485
85917.0000000    0.5279096
85918.0000000    0.5238633
85919.0000000    0.5219234
85920.0000000    0.5181618
85921.0000000    0.5204394
85922.0000000    0.5264619
85923.0000000    0.5283926
85924.0000000    0.5316744
85925.0000000    0.5298002
85926.0000000    0.5295572
85927.0000000    0.5298027
85928.0000000    0.5335261
85929.0000000    0.5299659
85930.0000000    0.5227929
85931.0000000    0.5163963
85932.0000000    0.5161736
85933.0000000    0.5183204
85934.0000000    0.5243822
85935.0000000    0.5262993
85936.0000000    0.5211821
85937.0000000    0.5219809
85938.0000000    0.5156011
85939.0000000    0.5236175
85940.0000000    0.5306079
85941.0000000    0.5297250
85942.0000000    0.5249670
85943.0000000    0.5286936
85944.0000000    0.5274168
85945.0000000    0.5233561
85946.0000000    0.5237322
85947.0000000    0.5213629
85948.0000000    0.5198876
85949.0000000    0.5247571
85950.0000000    0.5320161
85951.0000000    0.5353871
85952.0000000    0.5333589
85953.0000000    0.5304155
85954.0000000    0.5258949
85955.0000000    0.5250641
85956.0000000    0.5209119
85957.0000000    0.5158654
85958.0000000    0.5187671
85959.0000000    0.5225624
85960.0000000    0.5231268
85961.0000000    0.5184712
85962.0000000    0.5157523
85963.0000000    0.5132583
85964.0000000    0.5206496
85965.0000000    0.5213752
85966.0000000    0.5266950
85967.0000000    0.5311645
85968.0000000    0.5341457
85969.0000000    0.5297312
85970.0000000    0.5318812
85971.0000000    0.5335905
85972.0000000    0.5373126
85973.0000000    0.5399675
85974.0000000    0.5408258
85975.0000000    0.5434955
85976.0000000    0.5439924
85977.0000000    0.5490829
85978.0000000    0.5506071
85979.0000000    0.5479802
85980.0000000    0.5457019
85981.0000000    0.5435612
85982.0000000    0.5424694
85983.0000000    0.5437024
85984.0000000    0.5471999
85985.0000000    0.5480999
85986.0000000    0.5510201
85987.0000000    0.5526111
85988.0000000    0.5492048
85989.0000000    0.5485687
85990.0000000    0.5544617
85991.0000000    0.5514287
85992.0000000    0.5443189
85993.0000000    0.5476303
85994.0000000    0.5491142
85995.0000000    0.5456252
85996.0000000    0.5452854
85997.0000000    0.5480945
85998.0000000    0.5540913
85999.0000000    0.5590383
86000.0000000    0.5611777
86001.0000000    0.5589244
86002.0000000    0.5553837
86003.0000000    0.5538685
86004.0000000    0.5588174
86005.0000000    0.5585996
86006.0000000    0.5627258
86007.0000000    0.5594569
86008.0000000    0.5630128
86009.0000000    0.5656794
86010.0000000    0.5729003
86011.0000000    0.5668749
86012.0000000    0.5668560
86013.0000000    0.5735068
86014.0000000    0.5793915
86015.0000000    0.5868095
86016.0000000    0.5947312
86017.0000000    0.6032067
86018.0000000    0.6032016
86019.0000000    0.6057260
86020.0000000    0.6019267
86021.0000000    0.6057811
86022.0000000    0.6050037
86023.0000000    0.6076958
86024.0000000    0.6098655
86025.0000000    0.6041312
86026.0000000    0.6039209
86027.0000000    0.6140171
86028.0000000    0.6183591
86029.0000000    0.6176016
86030.0000000    0.6151095
86031.0000000    0.6080915
86032.0000000    0.6107745
86033.0000000    0.6070712
86034.0000000    0.6042378
86035.0000000    0.6055989
86036.0000000    0.6129361
86037.0000000    0.6115113
86038.0000000    0.6011728
86039.0000000    0.5971763
86040.0000000    0.6007674
86041.0000000    0.6041768
86042.0000000    0.5982954
86043.0000000    0.5939299
86044.0000000    0.5932456
86045.0000000    0.5857340
86046.0000000    0.5804034
86047.0000000    0.5808533
86048.0000000    0.5859780
86049.0000000    0.5815867
86050.0000000    0.5882143
86051.0000000    0.5899980
86052.0000000    0.5920850
86053.0000000    0.5913473
86054.0000000    0.5910035
86055.0000000    0.5891448
86056.0000000    0.5871358
86057.0000000    0.5911360
86058.0000000    0.5934029
86059.0000000    0.6014578
86060.0000000    0.6007388
86061.0000000    0.5910997
86062.0000000    0.5883050
86063.0000000    0.5846137
86064.0000000    0.5828384
86065.0000000    0.5881304
86066.0000000    0.5962860
86067.0000000    0.5945311
86068.0000000    0.5883350
86069.0000000    0.5868561
86070.0000000    0.5791078
86071.0000000    0.5711504
86072.0000000    0.5729749
86073.0000000    0.5750711
86074.0000000    0.5820431
86075.0000000    0.5820268
86076.0000000    0.5816039
86077.0000000    0.5788851
86078.0000000    0.5790437
86079.0000000    0.5825462
86080.0000000    0.5838310
86081.0000000    0.5846469
86082.0000000    0.5858585
86083.0000000    0.5867190
86084.0000000    0.5911277
86085.0000000    0.5962338
86086.0000000    0.5957976
86087.0000000    0.5884229
86088.0000000    0.5816472
86089.0000000    0.5807049
86090.0000000    0.5771559
86091.0000000    0.5771164
86092.0000000    0.5733110
86093.0000000    0.5723734
86094.0000000    0.5767277
86095.0000000    0.5797131
86096.0000000    0.5756028
86097.0000000    0.5760156
86098.0000000    0.5748678
86099.0000000    0.5752535
86100.0000000    0.5697221
86101.0000000    0.5695269
86102.0000000    0.5669895
86103.0000000    0.5705107
86104.0000000    0.5827701
86105.0000000    0.5840222
86106.0000000    0.5874879
86107.0000000    0.5900304
86108.0000000    0.5956101
86109.0000000    0.5932130
86110.0000000    0.5899058
86111.0000000    0.5849028
86112.0000000    0.5896207
86113.0000000    0.5945209
86114.0000000    0.6009083
86115.0000000    0.6006305
86116.0000000    0.6012391
86117.0000000    0.5989397
86118.0000000    0.5946013
86119.0000000    0.5961531
86120.0000000    0.5993019
86121.0000000    0.6000137
86122.0000000    0.5992969
86123.0000000    0.5994503
86124.0000000    0.5949276
86125.0000000    0.5934321
86126.0000000    0.5856698
86127.0000000    0.5859382
86128.0000000    0.5893198
86129.0000000    0.5914875
86130.0000000    0.5892640
86131.0000000    0.5940981
86132.0000000    0.6000754
86133.0000000    0.5964981
86134.0000000    0.5908017
86135.0000000    0.5772522
86136.0000000    0.5687678
86137.0000000    0.5647472
86138.0000000    0.5631954
86139.0000000    0.5573489
86140.0000000    0.5563556
86141.0000000    0.5603642
86142.0000000    0.5637280
86143.0000000    0.5715497
86144.0000000    0.5741535
86145.0000000    0.5794911
86146.0000000    0.5758948
86147.0000000    0.5754736
86148.0000000    0.5728480
86149.0000000    0.5669004
86150.0000000    0.5625424
86151.0000000    0.5633089
86152.0000000    0.5668432
86153.0000000    0.5692183
86154.0000000    0.5677832
86155.0000000    0.5681166
86156.0000000    0.5714124
86157.0000000    0.5785823
86158.0000000    0.5814529
86159.0000000    0.5822844
86160.0000000    0.5765896
86161.0000000    0.5780140
86162.0000000    0.5763839
86163.0000000    0.5709059
86164.0000000    0.5703503
86165.0000000    0.5718101
86166.0000000    0.5683843
86167.0000000    0.5706884
86168.0000000    0.5721416
86169.0000000    0.5736187
86170.0000000    0.5765812
86171.0000000    0.5768739
86172.0000000    0.5785795
86173.0000000    0.5768417
86174.0000000    0.5734869
86175.0000000    0.5692910
86176.0000000    0.5707470
86177.0000000    0.5627066
86178.0000000    0.5540957
86179.0000000    0.5479217
86180.0000000    0.5436015
86181.0000000    0.5434296
86182.0000000    0.5479435
86183.0000000    0.5468169
86184.0000000    0.5509109
86185.0000000    0.5499904
86186.0000000    0.5450116
86187.0000000    0.5522734
86188.0000000    0.5615325
86189.0000000    0.5661007
86190.0000000    0.5659473
86191.0000000    0.5638401
86192.0000000    0.5635141
86193.0000000    0.5681325
86194.0000000    0.5704367
86195.0000000    0.5682719
86196.0000000    0.5740232
86197.0000000    0.5700895
86198.0000000    0.5659403
86199.0000000    0.5723329
86200.0000000    0.5786092
86201.0000000    0.5827503
86202.0000000    0.5861350
86203.0000000    0.5877782
86204.0000000    0.5895643
86205.0000000    0.5920752
86206.0000000    0.5917067
86207.0000000    0.5991553
86208.0000000    0.6078625
86209.0000000    0.6024976
86210.0000000    0.5972440
86211.0000000    0.5974867
86212.0000000    0.6043356
86213.0000000    0.6042644
86214.0000000    0.6061097
86215.0000000    0.6029350
86216.0000000    0.5987418
86217.0000000    0.5965639
86218.0000000    0.5909901
86219.0000000    0.5866420
86220.0000000    0.5838254
86221.0000000    0.5795035
86222.0000000    0.5749478
86223.0000000    0.5759827
86224.0000000    0.5841369
86225.0000000    0.5926516
86226.0000000    0.6029626
86227.0000000    0.6051182
86228.0000000    0.6058796
86229.0000000    0.6015937
86230.0000000    0.6032333
86231.0000000    0.5959626
86232.0000000    0.5960080
86233.0000000    0.5963660
86234.0000000    0.6050235
86235.0000000    0.6050825
86236.0000000    0.5994220
86237.0000000    0.5997309
86238.0000000    0.5990226
86239.0000000    0.5975580
86240.0000000    0.5990927
86241.0000000    0.6002048
86242.0000000    0.5988368
86243.0000000    0.5979558
86244.0000000    0.6014253
86245.0000000    0.6045819
86246.0000000    0.6080128
86247.0000000    0.6078310
86248.0000000    0.6053728
86249.0000000    0.6050638
86250.0000000    0.5963785
86251.0000000    0.5943587
86252.0000000    0.5941643
86253.0000000    0.5900286
86254.0000000    0.5904384
86255.0000000    0.5891643
86256.0000000    0.5858266
86257.0000000    0.5826135
86258.0000000    0.5796988
86259.0000000    0.5857521
86260.0000000    0.5870484
86261.0000000    0.5844878
86262.0000000    0.5854818
86263.0000000    0.5863754
86264.0000000    0.5850971
86265.0000000    0.5859971
86266.0000000    0.5866975
86267.0000000    0.5872644
86268.0000000    0.5885265
86269.0000000    0.5885254
86270.0000000    0.5858343
86271.0000000    0.5905904
86272.0000000    0.5902435
86273.0000000    0.5928866
86274.0000000    0.5934919
86275.0000000    0.5971699
86276.0000000    0.5975871
86277.0000000    0.5975300
86278.0000000    0.6001454
86279.0000000    0.5923820
86280.0000000    0.5918334
86281.0000000    0.5880235
86282.0000000    0.5844545
86283.0000000    0.5871291
86284.0000000    0.5846403
86285.0000000    0.5844592
86286.0000000    0.5939108
86287.0000000    0.5989535
86288.0000000    0.5989360
86289.0000000    0.6024427
86290.0000000    0.6051607
86291.0000000    0.6100739
86292.0000000    0.6076120
86293.0000000    0.6107568
86294.0000000    0.6057467
86295.0000000    0.5956429
86296.0000000    0.5919923
86297.0000000    0.5942658
86298.0000000    0.5954726
86299.0000000    0.5973600
86300.0000000    0.5941700
86301.0000000    0.5882728
86302.0000000    0.5896339
86303.0000000    0.5861224
86304.0000000    0.5805594
86305.0000000    0.5745712
86306.0000000    0.5659228
86307.0000000    0.5701143
86308.0000000    0.5770965
86309.0000000    0.5780380
86310.0000000    0.5789483
86311.0000000    0.5838959
86312.0000000    0.5896741
86313.0000000    0.5949675
86314.0000000    0.5924699
86315.0000000    0.5927827
86316.0000000    0.5938269
86317.0000000    0.5915712
86318.0000000    0.5898476
86319.0000000    0.5951501
86320.0000000    0.5960274
86321.0000000    0.5935532
86322.0000000    0.5904800
86323.0000000    0.5856099
86324.0000000    0.5846673
86325.0000000    0.5938554
86326.0000000    0.5933923
86327.0000000    0.5996489
86328.0000000    0.6005310
86329.0000000    0.5980070
86330.0000000    0.5905769
86331.0000000    0.5869709
86332.0000000    0.5837330
86333.0000000    0.5748333
86334.0000000    0.5756103
86335.0000000    0.5666282
86336.0000000    0.5604753
86337.0000000    0.5541046
86338.0000000    0.5583327
86339.0000000    0.5514502
86340.0000000    0.5451228
86341.0000000    0.5432791
86342.0000000    0.5409281
86343.0000000    0.5419917
86344.0000000    0.5392221
86345.0000000    0.5374712
86346.0000000    0.5356540
86347.0000000    0.5395745
86348.0000000    0.5358803
86349.0000000    0.5344656
86350.0000000    0.5309447
86351.0000000    0.5241184
86352.0000000    0.5280997
86353.0000000    0.5315209
86354.0000000    0.5336325
86355.0000000    0.5274195
86356.0000000    0.5259150
86357.0000000    0.5238411
86358.0000000    0.5227397
86359.0000000    0.5287371
86360.0000000    0.5298595
86361.0000000    0.5334223
86362.0000000    0.5314332
86363.0000000    0.5327278
86364.0000000    0.5300148
86365.0000000    0.5258257
86366.0000000    0.5231320
86367.0000000    0.5212817
86368.0000000    0.5238330
86369.0000000    0.5256242
86370.0000000    0.5302214
86371.0000000    0.5294050
86372.0000000    0.5307338
86373.0000000    0.5275727
86374.0000000    0.5308362
86375.0000000    0.5297762
86376.0000000    0.5280173
86377.0000000    0.5264050
86378.0000000    0.5231304
86379.0000000    0.5245341
86380.0000000    0.5248047
86381.0000000    0.5268569
86382.0000000    0.5265705
86383.0000000    0.5286816
86384.0000000    0.5316582
86385.0000000    0.5316269
86386.0000000    0.5311038
86387.0000000    0.5321080
86388.0000000    0.5247686
86389.0000000    0.5211318
86390.0000000    0.5206409
86391.0000000    0.5215162
86392.0000000    0.5226306
86393.0000000    0.5240995
86394.0000000    0.5283206
86395.0000000    0.5308102
86396.0000000    0.5320932
86397.0000000    0.5319118
86398.0000000    0.5280203
86399.0000000    0.5307307
86400.0000000    0.5229519
86401.0000000    0.5189543
86402.0000000    0.5228344
86403.0000000    0.5203483
86404.0000000    0.5242553
86405.0000000    0.5291170
86406.0000000    0.5281034
86407.0000000    0.5299596
86408.0000000    0.5373430
86409.0000000    0.5421512
86410.0000000    0.5478455
86411.0000000    0.5472293
86412.0000000    0.5499994
86413.0000000    0.5505411
86414.0000000    0.5531417
86415.0000000    0.5563207
86416.0000000    0.5574887
86417.0000000    0.5491719
86418.0000000    0.5571560
86419.0000000    0.5574099
86420.0000000    0.5542021
86421.0000000    0.5528248
86422.0000000    0.5507662
86423.0000000    0.5466725
86424.0000000    0.5424033
86425.0000000    0.5408397
86426.0000000    0.5390304
86427.0000000    0.5444968
86428.0000000    0.5457790
86429.0000000    0.5475315
86430.0000000    0.5486472
86431.0000000    0.5443943
86432.0000000    0.5462894
86433.0000000    0.5441403
86434.0000000    0.5476937
86435.0000000    0.5504833
86436.0000000    0.5437819
86437.0000000    0.5373781
86438.0000000    0.5395471
86439.0000000    0.5372638
86440.0000000    0.5355812
86441.0000000    0.5352922
86442.0000000    0.5345823
86443.0000000    0.5338066
86444.0000000    0.5327834
86445.0000000    0.5289506
86446.0000000    0.5306509
86447.0000000    0.5334281
86448.0000000    0.5339794
86449.0000000    0.5331635
86450.0000000    0.5380491
86451.0000000    0.5425014
86452.0000000    0.5505177
86453.0000000    0.5551088
86454.0000000    0.5561767
86455.0000000    0.5572842
86456.0000000    0.5585397
86457.0000000    0.5652715
86458.0000000    0.5658440
86459.0000000    0.5714198
86460.0000000    0.5708598
86461.0000000    0.5714610
86462.0000000    0.5732708
86463.0000000    0.5707518
86464.0000000    0.5699602
86465.0000000    0.5727993
86466.0000000    0.5743017
86467.0000000    0.5806271
86468.0000000    0.5812347
86469.0000000    0.5806792
86470.0000000    0.5726076
86471.0000000    0.5719715
86472.0000000    0.5687338
86473.0000000    0.5632643
86474.0000000    0.5599194
86475.0000000    0.5621071
86476.0000000    0.5666893
86477.0000000    0.5643678
86478.0000000    0.5623252
86479.0000000    0.5653692
86480.0000000    0.5631690
86481.0000000    0.5626761
86482.0000000    0.5671096
86483.0000000    0.5678655
86484.0000000    0.5677132
86485.0000000    0.5682172
86486.0000000    0.5669426
86487.0000000    0.5619963
86488.0000000    0.5583736
86489.0000000    0.5650096
86490.0000000    0.5642237
86491.0000000    0.5635285
86492.0000000    0.5673592
86493.0000000    0.5748587
86494.0000000    0.5785961
86495.0000000    0.5754113
86496.0000000    0.5791240
86497.0000000    0.5763497
86498.0000000    0.5766461
86499.0000000    0.5706043
86500.0000000    0.5640036
86501.0000000    0.5624878
86502.0000000    0.5655877
86503.0000000    0.5689465
86504.0000000    0.5657117
86505.0000000    0.5723097
86506.0000000    0.5748056
86507.0000000    0.5749522
86508.0000000    0.5742031
86509.0000000    0.5748009
86510.0000000    0.5734580
86511.0000000    0.5704732
86512.0000000    0.5670817
86513.0000000    0.5729755
86514.0000000    0.5721011
86515.0000000    0.5747427
86516.0000000    0.5723851
86517.0000000    0.5772607
86518.0000000    0.5711050
86519.0000000    0.5706062
86520.0000000    0.5680198
86521.0000000    0.5733071
86522.0000000    0.5783725
86523.0000000    0.5811951
86524.0000000    0.5831082
86525.0000000    0.5862593
86526.0000000    0.5891814
86527.0000000    0.5908257
86528.0000000    0.5926871
86529.0000000    0.5914234
86530.0000000    0.5933890
86531.0000000    0.5923042
86532.0000000    0.5868309
86533.0000000    0.5803882
86534.0000000    0.5814906
86535.0000000    0.5767806
86536.0000000    0.5791110
86537.0000000    0.5775101
86538.0000000    0.5777406
86539.0000000    0.5771021
86540.0000000    0.5731382
86541.0000000    0.5706599
86542.0000000    0.5657740
86543.0000000    0.5684119
86544.0000000    0.5678070
86545.0000000    0.5648952
86546.0000000    0.5617724
86547.0000000    0.5579380
86548.0000000    0.5581250
86549.0000000    0.5589999
86550.0000000    0.5539457
86551.0000000    0.5533410
86552.0000000    0.5597705
86553.0000000    0.5663114
86554.0000000    0.5673589
86555.0000000    0.5621370
86556.0000000    0.5557561
86557.0000000    0.5528138
86558.0000000    0.5490193
86559.0000000    0.5459701
86560.0000000    0.5416933
86561.0000000    0.5420702
86562.0000000    0.5476372
86563.0000000    0.5502181
86564.0000000    0.5546209
86565.0000000    0.5581318
86566.0000000    0.5548376
86567.0000000    0.5503452
86568.0000000    0.5452612
86569.0000000    0.5492722
86570.0000000    0.5537973
86571.0000000    0.5566244
86572.0000000    0.5592442
86573.0000000    0.5492020
86574.0000000    0.5476266
86575.0000000    0.5535284
86576.0000000    0.5594159
86577.0000000    0.5624454
86578.0000000    0.5598752
86579.0000000    0.5533964
86580.0000000    0.5523107
86581.0000000    0.5572681
86582.0000000    0.5545087
86583.0000000    0.5547907
86584.0000000    0.5593832
86585.0000000    0.5635254
86586.0000000    0.5594826
86587.0000000    0.5577103
86588.0000000    0.5592359
86589.0000000    0.5682296
86590.0000000    0.5713992
86591.0000000    0.5696055
86592.0000000    0.5632183
86593.0000000    0.5628096
86594.0000000    0.5615853
86595.0000000    0.5625981
86596.0000000    0.5630977
86597.0000000    0.5666358
86598.0000000    0.5687935
86599.0000000    0.5655134
86600.0000000    0.5634901
86601.0000000    0.5704862
86602.0000000    0.5718369
86603.0000000    0.5718967
86604.0000000    0.5731288
86605.0000000    0.5797729
86606.0000000    0.5849322
86607.0000000    0.5858352
86608.0000000    0.5873598
86609.0000000    0.5853010
86610.0000000    0.5817585
86611.0000000    0.5787723
86612.0000000    0.5722854
86613.0000000    0.5682737
86614.0000000    0.5660402
86615.0000000    0.5639086
86616.0000000    0.5594450
86617.0000000    0.5591544
86618.0000000    0.5588999
86619.0000000    0.5569529
86620.0000000    0.5497073
86621.0000000    0.5473678
86622.0000000    0.5515779
86623.0000000    0.5607631
86624.0000000    0.5613993
86625.0000000    0.5551139
86626.0000000    0.5580623
86627.0000000    0.5656205
86628.0000000    0.5679962
86629.0000000    0.5728231
86630.0000000    0.5799168
86631.0000000    0.5854326
86632.0000000    0.5840478
86633.0000000    0.5806122
86634.0000000    0.5767410
86635.0000000    0.5770609
86636.0000000    0.5749068
86637.0000000    0.5724891
86638.0000000    0.5745733
86639.0000000    0.5706663
86640.0000000    0.5749457
86641.0000000    0.5824829
86642.0000000    0.5798995
86643.0000000    0.5775852
86644.0000000    0.5826846
86645.0000000    0.5831018
86646.0000000    0.5833765
86647.0000000    0.5820101
86648.0000000    0.5846491
86649.0000000    0.5755113
86650.0000000    0.5724273
86651.0000000    0.5759080
86652.0000000    0.5729976
86653.0000000    0.5631202
86654.0000000    0.5604463
86655.0000000    0.5535765
86656.0000000    0.5568039
86657.0000000    0.5597466
86658.0000000    0.5590033
86659.0000000    0.5623805
86660.0000000    0.5698449
86661.0000000    0.5740002
86662.0000000    0.5737430
86663.0000000    0.5752397
86664.0000000    0.5809064
86665.0000000    0.5785431
86666.0000000    0.5816860
86667.0000000    0.5723944
86668.0000000    0.5697082
86669.0000000    0.5707743
86670.0000000    0.5678467
86671.0000000    0.5645447
86672.0000000    0.5645652
86673.0000000    0.5660490
86674.0000000    0.5679769
86675.0000000    0.5653161
86676.0000000    0.5610807
86677.0000000    0.5619075
86678.0000000    0.5617313
86679.0000000    0.5671564
86680.0000000    0.5676727
86681.0000000    0.5696198
86682.0000000    0.5716426
86683.0000000    0.5683271
86684.0000000    0.5598841
86685.0000000    0.5589914
86686.0000000    0.5612157
86687.0000000    0.5520618
86688.0000000    0.5483958
86689.0000000    0.5516440
86690.0000000    0.5592573
86691.0000000    0.5556479
86692.0000000    0.5575457
86693.0000000    0.5536942
86694.0000000    0.5513613
86695.0000000    0.5468943
86696.0000000    0.5485420
86697.0000000    0.5446756
86698.0000000    0.5420412
86699.0000000    0.5434372
86700.0000000    0.5399618
86701.0000000    0.5412353
86702.0000000    0.5422727
86703.0000000    0.5375490
86704.0000000    0.5346014
86705.0000000    0.5327358
86706.0000000    0.5296549
86707.0000000    0.5312608
86708.0000000    0.5284779
86709.0000000    0.5354382
86710.0000000    0.5405569
86711.0000000    0.5465303
86712.0000000    0.5503427
86713.0000000    0.5532120
86714.0000000    0.5498243
86715.0000000    0.5552571
86716.0000000    0.5552495
86717.0000000    0.5558465
86718.0000000    0.5520806
86719.0000000    0.5515786
86720.0000000    0.5483279
86721.0000000    0.5442080
86722.0000000    0.5402253
86723.0000000    0.5296289
86724.0000000    0.5244510
86725.0000000    0.5255758
86726.0000000    0.5215403
86727.0000000    0.5277352
86728.0000000    0.5317359
86729.0000000    0.5270308
86730.0000000    0.5268386
86731.0000000    0.5218883
86732.0000000    0.5176062
86733.0000000    0.5121882
86734.0000000    0.5164851
86735.0000000    0.5114428
86736.0000000    0.5112929
86737.0000000    0.5145928
86738.0000000    0.5154147
86739.0000000    0.5128983
86740.0000000    0.5134251
86741.0000000    0.5084603
86742.0000000    0.5043526
86743.0000000    0.5103586
86744.0000000    0.5142571
86745.0000000    0.5146987
86746.0000000    0.5159397
86747.0000000    0.5147682
86748.0000000    0.5161953
86749.0000000    0.5209243
86750.0000000    0.5228652
86751.0000000    0.5207938
86752.0000000    0.5162020
86753.0000000    0.5138206
86754.0000000    0.5109223
86755.0000000    0.5104895
86756.0000000    0.5139657
86757.0000000    0.5146883
86758.0000000    0.5210751
86759.0000000    0.5220051
86760.0000000    0.5232272
86761.0000000    0.5238209
86762.0000000    0.5239895
86763.0000000    0.5253266
86764.0000000    0.5255696
86765.0000000    0.5281200
86766.0000000    0.5355290
86767.0000000    0.5378168
86768.0000000    0.5407937
86769.0000000    0.5425633
86770.0000000    0.5442721
86771.0000000    0.5480014
86772.0000000    0.5503669
86773.0000000    0.5563042
86774.0000000    0.5555056
86775.0000000    0.5611761
86776.0000000    0.5616843
86777.0000000    0.5560031
86778.0000000    0.5544510
86779.0000000    0.5501115
86780.0000000    0.5480285
86781.0000000    0.5491703
86782.0000000    0.5437591
86783.0000000    0.5447421
86784.0000000    0.5343775
86785.0000000    0.5362834
86786.0000000    0.5409938
86787.0000000    0.5447252
86788.0000000    0.5475762
86789.0000000    0.5425152
86790.0000000    0.5447725
86791.0000000    0.5442254
86792.0000000    0.5432412
86793.0000000    0.5357748
86794.0000000    0.5347015
86795.0000000    0.5304651
86796.0000000    0.5310632
86797.0000000    0.5339410
86798.0000000    0.5336319
86799.0000000    0.5326532
86800.0000000    0.5339578
86801.0000000    0.5358797
86802.0000000    0.5400177
86803.0000000    0.5337982
86804.0000000    0.5318087
86805.0000000    0.5313655
86806.0000000    0.5292326
86807.0000000    0.5264311
86808.0000000    0.5329610
86809.0000000    0.5353182
86810.0000000    0.5342258
86811.0000000    0.5318293
86812.0000000    0.5339963
86813.0000000    0.5318552
86814.0000000    0.5271084
86815.0000000    0.5267657
86816.0000000    0.5253935
86817.0000000    0.5264587
86818.0000000    0.5262468
86819.0000000    0.5251008
86820.0000000    0.5287233
86821.0000000    0.5311013
86822.0000000    0.5311067
86823.0000000    0.5326827
86824.0000000    0.5396652
86825.0000000    0.5387174
86826.0000000    0.5378520
86827.0000000    0.5329375
86828.0000000    0.5310933
86829.0000000    0.5244009
86830.0000000    0.5279493
86831.0000000    0.5327535
86832.0000000    0.5350281
86833.0000000    0.5398299
86834.0000000    0.5468647
86835.0000000    0.5518917
86836.0000000    0.5514710
86837.0000000    0.5549999
86838.0000000    0.5513099
86839.0000000    0.5500016
86840.0000000    0.5474454
86841.0000000    0.5512744
86842.0000000    0.5504182
86843.0000000    0.5485739
86844.0000000    0.5441738
86845.0000000    0.5411572
86846.0000000    0.5402040
86847.0000000    0.5400351
86848.0000000    0.5404839
86849.0000000    0.5426149
86850.0000000    0.5399972
86851.0000000    0.5398645
86852.0000000    0.5396485
86853.0000000    0.5483863
86854.0000000    0.5476628
86855.0000000    0.5460069
86856.0000000    0.5427873
86857.0000000    0.5358472
86858.0000000    0.5382805
86859.0000000    0.5383264
86860.0000000    0.5459763
86861.0000000    0.5464269
86862.0000000    0.5409819
86863.0000000    0.5426555
86864.0000000    0.5435874
86865.0000000    0.5481472
86866.0000000    0.5521856
86867.0000000    0.5538639
86868.0000000    0.5522171
86869.0000000    0.5527488
86870.0000000    0.5535182
86871.0000000    0.5574197
86872.0000000    0.5543708
86873.0000000    0.5553983
86874.0000000    0.5522313
86875.0000000    0.5535679
86876.0000000    0.5575575
86877.0000000    0.5557549
86878.0000000    0.5555723
86879.0000000    0.5581521
86880.0000000    0.5568668
86881.0000000    0.5497595
86882.0000000    0.5444185
86883.0000000    0.5461025
86884.0000000    0.5439009
86885.0000000    0.5434833
86886.0000000    0.5508924
86887.0000000    0.5470505
86888.0000000    0.5434742
86889.0000000    0.5467675
86890.0000000    0.5438990
86891.0000000    0.5445216
86892.0000000    0.5428784
86893.0000000    0.5473216
86894.0000000    0.5473393
86895.0000000    0.5488576
86896.0000000    0.5446470
86897.0000000    0.5378940
86898.0000000    0.5334041
86899.0000000    0.5331129
86900.0000000    0.5320432
86901.0000000    0.5317556
86902.0000000    0.5320318
86903.0000000    0.5353197
86904.0000000    0.5326222
86905.0000000    0.5267107
86906.0000000    0.5300887
86907.0000000    0.5294119
86908.0000000    0.5302631
86909.0000000    0.5346524
86910.0000000    0.5363365
86911.0000000    0.5460157
86912.0000000    0.5544193
86913.0000000    0.5558570
86914.0000000    0.5595921
86915.0000000    0.5605090
86916.0000000    0.5602716
86917.0000000    0.5611027
86918.0000000    0.5590445
86919.0000000    0.5597429
86920.0000000    0.5661197
86921.0000000    0.5710942
86922.0000000    0.5800344
86923.0000000    0.5786796
86924.0000000    0.5748193
86925.0000000    0.5715182
86926.0000000    0.5710281
86927.0000000    0.5719175
86928.0000000    0.5761346
86929.0000000    0.5813183
86930.0000000    0.5787994
86931.0000000    0.5839519
86932.0000000    0.5883133
86933.0000000    0.5842341
86934.0000000    0.5826678
86935.0000000    0.5777680
86936.0000000    0.5717944
86937.0000000    0.5771986
86938.0000000    0.5810672
86939.0000000    0.5842305
86940.0000000    0.5844774
86941.0000000    0.5850503
86942.0000000    0.5826363
86943.0000000    0.5813015
86944.0000000    0.5805410
86945.0000000    0.5790592
86946.0000000    0.5832648
86947.0000000    0.5846617
86948.0000000    0.5828933
86949.0000000    0.5862291
86950.0000000    0.5860584
86951.0000000    0.5898016
86952.0000000    0.6013514
86953.0000000    0.6072420
86954.0000000    0.6060894
86955.0000000    0.6065006
86956.0000000    0.5997853
86957.0000000    0.5997442
86958.0000000    0.5962070
86959.0000000    0.5899866
86960.0000000    0.5793556
86961.0000000    0.5770413
86962.0000000    0.5747322
86963.0000000    0.5763516
86964.0000000    0.5816148
86965.0000000    0.5823221
86966.0000000    0.5772084
86967.0000000    0.5699843
86968.0000000    0.5652759
86969.0000000    0.5711194
86970.0000000    0.5722386
86971.0000000    0.5707439
86972.0000000    0.5823591
86973.0000000    0.5839781
86974.0000000    0.5778098
86975.0000000    0.5733326
86976.0000000    0.5674354
86977.0000000    0.5704315
86978.0000000    0.5725318
86979.0000000    0.5717954
86980.0000000    0.5776170
86981.0000000    0.5769272
86982.0000000    0.5816449
86983.0000000    0.5818803
86984.0000000    0.5798591
86985.0000000    0.5797061
86986.0000000    0.5764498
86987.0000000    0.5750003
86988.0000000    0.5771729
86989.0000000    0.5765844
86990.0000000    0.5766274
86991.0000000    0.5723828
86992.0000000    0.5725701
86993.0000000    0.5666238
86994.0000000    0.5649073
86995.0000000    0.5666861
86996.0000000    0.5621589
86997.0000000    0.5644481
86998.0000000    0.5633107
86999.0000000    0.5626054
87000.0000000    0.5615988
87001.0000000    0.5677612
87002.0000000    0.5694863
87003.0000000    0.5687361
87004.0000000    0.5709415
87005.0000000    0.5669017
87006.0000000    0.5559002
87007.0000000    0.5577863
87008.0000000    0.5583100
87009.0000000    0.5539495
87010.0000000    0.5564312
87011.0000000    0.5666447
87012.0000000    0.5731100
87013.0000000    0.5743739
87014.0000000    0.5752747
87015.0000000    0.5681513
87016.0000000    0.5638412
87017.0000000    0.5675563
87018.0000000    0.5689681
87019.0000000    0.5746946
87020.0000000    0.5800508
87021.0000000    0.5716181
87022.0000000    0.5681202
87023.0000000    0.5617694
87024.0000000    0.5604231
87025.0000000    0.5592028
87026.0000000    0.5567321
87027.0000000    0.5511372
87028.0000000    0.5538483
87029.0000000    0.5581863
87030.0000000    0.5613065
87031.0000000    0.5678280
87032.0000000    0.5698068
87033.0000000    0.5650980
87034.0000000    0.5608202
87035.0000000    0.5565863
87036.0000000    0.5555854
87037.0000000    0.5596313
87038.0000000    0.5603287
87039.0000000    0.5598443
87040.0000000    0.5659211
87041.0000000    0.5599259
87042.0000000    0.5571028
87043.0000000    0.5581018
87044.0000000    0.5544004
87045.0000000    0.5510634
87046.0000000    0.5458988
87047.0000000    0.5457214
87048.0000000    0.5356168
87049.0000000    0.5324330
87050.0000000    0.5331587
87051.0000000    0.5316480
87052.0000000    0.5359086
87053.0000000    0.5393850
87054.0000000    0.5397738
87055.0000000    0.5457365
87056.0000000    0.5480403
87057.0000000    0.5516375
87058.0000000    0.5541701
87059.0000000    0.5498979
87060.0000000    0.5419295
87061.0000000    0.5325605
87062.0000000    0.5266904
87063.0000000    0.5296437
87064.0000000    0.5287237
87065.0000000    0.5293690
87066.0000000    0.5325829
87067.0000000    0.5352669
87068.0000000    0.5324451
87069.0000000    0.5307600
87070.0000000    0.5239655
87071.0000000    0.5301238
87072.0000000    0.5275217
87073.0000000    0.5271546
87074.0000000    0.5267535
87075.0000000    0.5272893
87076.0000000    0.5224833
87077.0000000    0.5247616
87078.0000000    0.5277107
87079.0000000    0.5297158
87080.0000000    0.5315261
87081.0000000    0.5212224
87082.0000000    0.5259215
87083.0000000    0.5279732
87084.0000000    0.5226179
87085.0000000    0.5139972
87086.0000000    0.5144997
87087.0000000    0.5150989
87088.0000000    0.5146860
87089.0000000    0.5174174
87090.0000000    0.5175754
87091.0000000    0.5187327
87092.0000000    0.5146036
87093.0000000    0.5110064
87094.0000000    0.5169124
87095.0000000    0.5208745
87096.0000000    0.5261644
87097.0000000    0.5309548
87098.0000000    0.5371199
87099.0000000    0.5363352
87100.0000000    0.5349083
87101.0000000    0.5360662
87102.0000000    0.5362732
87103.0000000    0.5374297
87104.0000000    0.5449036
87105.0000000    0.5418841
87106.0000000    0.5408525
87107.0000000    0.5347440
87108.0000000    0.5379731
87109.0000000    0.5403514
87110.0000000    0.5406898
87111.0000000    0.5385933
87112.0000000    0.5414267
87113.0000000    0.5418175
87114.0000000    0.5407485
87115.0000000    0.5452669
87116.0000000    0.5446836
87117.0000000    0.5411490
87118.0000000    0.5412145
87119.0000000    0.5448999
87120.0000000    0.5558882
87121.0000000    0.5545708
87122.0000000    0.5549178
87123.0000000    0.5612052
87124.0000000    0.5620838
87125.0000000    0.5554777
87126.0000000    0.5542258
87127.0000000    0.5546302
87128.0000000    0.5618502
87129.0000000    0.5602086
87130.0000000    0.5604505
87131.0000000    0.5611449
87132.0000000    0.5614814
87133.0000000    0.5592566
87134.0000000    0.5606728
87135.0000000    0.5561134
87136.0000000    0.5584636
87137.0000000    0.5605541
87138.0000000    0.5584187
87139.0000000    0.5645164
87140.0000000    0.5704686
87141.0000000    0.5696499
87142.0000000    0.5671698
87143.0000000    0.5621703
87144.0000000    0.5569441
87145.0000000    0.5565798
87146.0000000    0.5632249
87147.0000000    0.5653396
87148.0000000    0.5685940
87149.0000000    0.5626737
87150.0000000    0.5576077
87151.0000000    0.5583976
87152.0000000    0.5570287
87153.0000000    0.5588973
87154.0000000    0.5635350
87155.0000000    0.5658548
87156.0000000    0.5599362
87157.0000000    0.5599618
87158.0000000    0.5642318
87159.0000000    0.5689318
87160.0000000    0.5643686
87161.0000000    0.5632205
87162.0000000    0.5598993
87163.0000000    0.5579966
87164.0000000    0.5549669
87165.0000000    0.5525658
87166.0000000    0.5545059
87167.0000000    0.5522645
87168.0000000    0.5508874
87169.0000000    0.5496815
87170.0000000    0.5459720
87171.0000000    0.5503122
87172.0000000    0.5532479
87173.0000000    0.5512164
87174.0000000    0.5470130
87175.0000000    0.5442680
87176.0000000    0.5444906
87177.0000000    0.5443367
87178.0000000    0.5435170
87179.0000000    0.5491309
87180.0000000    0.5418447
87181.0000000    0.5394614
87182.0000000    0.5480302
87183.0000000    0.5510682
87184.0000000    0.5579482
87185.0000000    0.5600396
87186.0000000    0.5577034
87187.0000000    0.5560927
87188.0000000    0.5556817
87189.0000000    0.5541868
87190.0000000    0.5507746
87191.0000000    0.5492090
87192.0000000    0.5533376
87193.0000000    0.5549096
87194.0000000    0.5527697
87195.0000000    0.5550660
87196.0000000    0.5583190
87197.0000000    0.5588560
87198.0000000    0.5591087
87199.0000000    0.5547463
87200.0000000    0.5536367
87201.0000000    0.5499085
87202.0000000    0.5462293
87203.0000000    0.5381639
87204.0000000    0.5316710
87205.0000000    0.5291538
87206.0000000    0.5274677
87207.0000000    0.5324830
87208.0000000    0.5321746
87209.0000000    0.5280876
87210.0000000    0.5244508
87211.0000000    0.5179508
87212.0000000    0.5178863
87213.0000000    0.5208625
87214.0000000    0.5269255
87215.0000000    0.5265275
87216.0000000    0.5260527
87217.0000000    0.5198106
87218.0000000    0.5152983
87219.0000000    0.5128549
87220.0000000    0.5131035
87221.0000000    0.5127222
87222.0000000    0.5133630
87223.0000000    0.5108500
87224.0000000    0.5135198
87225.0000000    0.5237925
87226.0000000    0.5304374
87227.0000000    0.5330444
87228.0000000    0.5297807
87229.0000000    0.5244492
87230.0000000    0.5188887
87231.0000000    0.5168340
87232.0000000    0.5164056
87233.0000000    0.5194080
87234.0000000    0.5185660
87235.0000000    0.5184466
87236.0000000    0.5202313
87237.0000000    0.5196880
87238.0000000    0.5193747
87239.0000000    0.5182359
87240.0000000    0.5123265
87241.0000000    0.5138019
87242.0000000    0.5170583
87243.0000000    0.5207422
87244.0000000    0.5182025
87245.0000000    0.5281245
87246.0000000    0.5290505
87247.0000000    0.5293301
87248.0000000    0.5310495
87249.0000000    0.5328063
87250.0000000    0.5289113
87251.0000000    0.5328274
87252.0000000    0.5308328
87253.0000000    0.5294889
87254.0000000    0.5277730
87255.0000000    0.5345760
87256.0000000    0.5349934
87257.0000000    0.5319861
87258.0000000    0.5315951
87259.0000000    0.5272039
87260.0000000    0.5226813
87261.0000000    0.5177585
87262.0000000    0.5182565
87263.0000000    0.5216811
87264.0000000    0.5264025
87265.0000000    0.5346520
87266.0000000    0.5414361
87267.0000000    0.5424011
87268.0000000    0.5486831
87269.0000000    0.5517927
87270.0000000    0.5499983
87271.0000000    0.5491592
87272.0000000    0.5465527
87273.0000000    0.5460601
87274.0000000    0.5460495
87275.0000000    0.5439098
87276.0000000    0.5392281
87277.0000000    0.5411475
87278.0000000    0.5420851
87279.0000000    0.5408040
87280.0000000    0.5370386
87281.0000000    0.5391090
87282.0000000    0.5345212
87283.0000000    0.5362796
87284.0000000    0.5384958
87285.0000000    0.5401655
87286.0000000    0.5390472
87287.0000000    0.5448944
87288.0000000    0.5502828
87289.0000000    0.5506692
87290.0000000    0.5542618
87291.0000000    0.5509153
87292.0000000    0.5461643
87293.0000000    0.5413277
87294.0000000    0.5409780
87295.0000000    0.5454747
87296.0000000    0.5483377
87297.0000000    0.5518253
87298.0000000    0.5521935
87299.0000000    0.5507911
87300.0000000    0.5568023
87301.0000000    0.5588247
87302.0000000    0.5585811
87303.0000000    0.5646673
87304.0000000    0.5646228
87305.0000000    0.5646183
87306.0000000    0.5664862
87307.0000000    0.5706322
87308.0000000    0.5702537
87309.0000000    0.5730478
87310.0000000    0.5693380
87311.0000000    0.5713914
87312.0000000    0.5720678
87313.0000000    0.5682716
87314.0000000    0.5691752
87315.0000000    0.5684180
87316.0000000    0.5676834
87317.0000000    0.5737842
87318.0000000    0.5817979
87319.0000000    0.5765147
87320.0000000    0.5743662
87321.0000000    0.5770641
87322.0000000    0.5791426
87323.0000000    0.5826804
87324.0000000    0.5852044
87325.0000000    0.5864028
87326.0000000    0.5852655
87327.0000000    0.5830318
87328.0000000    0.5891732
87329.0000000    0.5884089
87330.0000000    0.5860451
87331.0000000    0.5875430
87332.0000000    0.5920262
87333.0000000    0.5937971
87334.0000000    0.5929187
87335.0000000    0.5890651
87336.0000000    0.5895008
87337.0000000    0.5890220
87338.0000000    0.5907727
87339.0000000    0.5939614
87340.0000000    0.5934336
87341.0000000    0.5859171
87342.0000000    0.5779007
87343.0000000    0.5787050
87344.0000000    0.5826191
87345.0000000    0.5810024
87346.0000000    0.5805982
87347.0000000    0.5787663
87348.0000000    0.5761794
87349.0000000    0.5686080
87350.0000000    0.5724091
87351.0000000    0.5754952
87352.0000000    0.5726438
87353.0000000    0.5722600
87354.0000000    0.5743352
87355.0000000    0.5788143
87356.0000000    0.5825876
87357.0000000    0.5832657
87358.0000000    0.5826948
87359.0000000    0.5813513
87360.0000000    0.5810546
87361.0000000    0.5820519
87362.0000000    0.5878271
87363.0000000    0.5902886
87364.0000000    0.5901760
87365.0000000    0.5962098
87366.0000000    0.6016604
87367.0000000    0.5974683
87368.0000000    0.5936472
87369.0000000    0.5975024
87370.0000000    0.5975149
87371.0000000    0.5957977
87372.0000000    0.5941052
87373.0000000    0.5893392
87374.0000000    0.5874624
87375.0000000    0.5897070
87376.0000000    0.5876358
87377.0000000    0.5805697
87378.0000000    0.5700339
87379.0000000    0.5696378
87380.0000000    0.5676847
87381.0000000    0.5651966
87382.0000000    0.5593858
87383.0000000    0.5600195
87384.0000000    0.5699356
87385.0000000    0.5662220
87386.0000000    0.5637380
87387.0000000    0.5615013
87388.0000000    0.5612813
87389.0000000    0.5647195
87390.0000000    0.5654411
87391.0000000    0.5674775
87392.0000000    0.5646336
87393.0000000    0.5673036
87394.0000000    0.5743695
87395.0000000    0.5740930
87396.0000000    0.5753030
87397.0000000    0.5825328
87398.0000000    0.5828532
87399.0000000    0.5840066
87400.0000000    0.5864238
87401.0000000    0.5943404
87402.0000000    0.5913398
87403.0000000    0.5948068
87404.0000000    0.6009758
87405.0000000    0.6009248
87406.0000000    0.5981288
87407.0000000    0.5920808
87408.0000000    0.5978169
87409.0000000    0.6050752
87410.0000000    0.6055743
87411.0000000    0.6070477
87412.0000000    0.6009366
87413.0000000    0.5957866
87414.0000000    0.5963217
87415.0000000    0.5963314
87416.0000000    0.5955642
87417.0000000    0.5948412
87418.0000000    0.5901188
87419.0000000    0.5884135
87420.0000000    0.5821432
87421.0000000    0.5734054
87422.0000000    0.5707761
87423.0000000    0.5731654
87424.0000000    0.5784472
87425.0000000    0.5814744
87426.0000000    0.5892469
87427.0000000    0.5859087
87428.0000000    0.5856984
87429.0000000    0.5873955
87430.0000000    0.5904026
87431.0000000    0.5935293
87432.0000000    0.5893568
87433.0000000    0.5880767
87434.0000000    0.5924350
87435.0000000    0.5943881
87436.0000000    0.5971100
87437.0000000    0.5958180
87438.0000000    0.5922734
87439.0000000    0.5895481
87440.0000000    0.5928622
87441.0000000    0.5889803
87442.0000000    0.5816170
87443.0000000    0.5776858
87444.0000000    0.5784774
87445.0000000    0.5734473
87446.0000000    0.5716589
87447.0000000    0.5640520
87448.0000000    0.5648206
87449.0000000    0.5601778
87450.0000000    0.5539224
87451.0000000    0.5463197
87452.0000000    0.5461242
87453.0000000    0.5493945
87454.0000000    0.5539852
87455.0000000    0.5531869
87456.0000000    0.5541359
87457.0000000    0.5554636
87458.0000000    0.5495861
87459.0000000    0.5455670
87460.0000000    0.5386651
87461.0000000    0.5286331
87462.0000000    0.5216522
87463.0000000    0.5232080
87464.0000000    0.5269667
87465.0000000    0.5295007
87466.0000000    0.5288917
87467.0000000    0.5396052
87468.0000000    0.5411538
87469.0000000    0.5473965
87470.0000000    0.5527187
87471.0000000    0.5553213
87472.0000000    0.5601268
87473.0000000    0.5649992
87474.0000000    0.5701516
87475.0000000    0.5756225
87476.0000000    0.5757357
87477.0000000    0.5671777
87478.0000000    0.5663603
87479.0000000    0.5651028
87480.0000000    0.5662174
87481.0000000    0.5666869
87482.0000000    0.5643914
87483.0000000    0.5615602
87484.0000000    0.5524648
87485.0000000    0.5579696
87486.0000000    0.5512671
87487.0000000    0.5476406
87488.0000000    0.5437293
87489.0000000    0.5459345
87490.0000000    0.5430908
87491.0000000    0.5415134
87492.0000000    0.5441706
87493.0000000    0.5493419
87494.0000000    0.5595300
87495.0000000    0.5600576
87496.0000000    0.5626150
87497.0000000    0.5626807
87498.0000000    0.5614770
87499.0000000    0.5571485
87500.0000000    0.5547836
87501.0000000    0.5524508
87502.0000000    0.5585008
87503.0000000    0.5620858
87504.0000000    0.5641760
87505.0000000    0.5650151
87506.0000000    0.5603251
87507.0000000    0.5520216
87508.0000000    0.5473465
87509.0000000    0.5491979
87510.0000000    0.5474228
87511.0000000    0.5462613
87512.0000000    0.5448574
87513.0000000    0.5511169
87514.0000000    0.5583621
87515.0000000    0.5577376
87516.0000000    0.5636269
87517.0000000    0.5645667
87518.0000000    0.5595518
87519.0000000    0.5604206
87520.0000000    0.5561593
87521.0000000    0.5533113
87522.0000000    0.5471781
87523.0000000    0.5509683
87524.0000000    0.5568289
87525.0000000    0.5541931
87526.0000000    0.5548484
87527.0000000    0.5525404
87528.0000000    0.5564341
87529.0000000    0.5558807
87530.0000000    0.5539426
87531.0000000    0.5535071
87532.0000000    0.5557141
87533.0000000    0.5489349
87534.0000000    0.5457370
87535.0000000    0.5424516
87536.0000000    0.5395482
87537.0000000    0.5424247
87538.0000000    0.5463784
87539.0000000    0.5463146
87540.0000000    0.5499335
87541.0000000    0.5480269
87542.0000000    0.5522645
87543.0000000    0.5505548
87544.0000000    0.5504913
87545.0000000    0.5473467
87546.0000000    0.5469826
87547.0000000    0.5531887
87548.0000000    0.5460205
87549.0000000    0.5411731
87550.0000000    0.5406834
87551.0000000    0.5404521
87552.0000000    0.5314733
87553.0000000    0.5322155
87554.0000000    0.5307629
87555.0000000    0.5320895
87556.0000000    0.5374817
87557.0000000    0.5439201
87558.0000000    0.5465848
87559.0000000    0.5455512
87560.0000000    0.5400254
87561.0000000    0.5385374
87562.0000000    0.5323589
87563.0000000    0.5254364
87564.0000000    0.5228772
87565.0000000    0.5234251
87566.0000000    0.5212004
87567.0000000    0.5264550
87568.0000000    0.5337061
87569.0000000    0.5348038
87570.0000000    0.5392945
87571.0000000    0.5387999
87572.0000000    0.5429795
87573.0000000    0.5457197
87574.0000000    0.5449629
87575.0000000    0.5458468
87576.0000000    0.5521328
87577.0000000    0.5543127
87578.0000000    0.5518398
87579.0000000    0.5507847
87580.0000000    0.5504161
87581.0000000    0.5473474
87582.0000000    0.5487952
87583.0000000    0.5438759
87584.0000000    0.5487816
87585.0000000    0.5526934
87586.0000000    0.5547988
87587.0000000    0.5493844
87588.0000000    0.5481144
87589.0000000    0.5482551
87590.0000000    0.5455608
87591.0000000    0.5450286
87592.0000000    0.5533345
87593.0000000    0.5565441
87594.0000000    0.5541486
87595.0000000    0.5559152
87596.0000000    0.5540786
87597.0000000    0.5518086
87598.0000000    0.5525852
87599.0000000    0.5507314
87600.0000000    0.5414093
87601.0000000    0.5448635
87602.0000000    0.5447612
87603.0000000    0.5442290
87604.0000000    0.5454945
87605.0000000    0.5443902
87606.0000000    0.5423710
87607.0000000    0.5369478
87608.0000000    0.5435434
87609.0000000    0.5478405
87610.0000000    0.5468836
87611.0000000    0.5472464
87612.0000000    0.5455363
87613.0000000    0.5488611
87614.0000000    0.5579461
87615.0000000    0.5563949
87616.0000000    0.5677565
87617.0000000    0.5762346
87618.0000000    0.5823681
87619.0000000    0.5781520
87620.0000000    0.5756857
87621.0000000    0.5746594
87622.0000000    0.5677893
87623.0000000    0.5639610
87624.0000000    0.5668705
87625.0000000    0.5677817
87626.0000000    0.5694975
87627.0000000    0.5735990
87628.0000000    0.5719497
87629.0000000    0.5688446
87630.0000000    0.5713798
87631.0000000    0.5789049
87632.0000000    0.5786883
87633.0000000    0.5781575
87634.0000000    0.5749391
87635.0000000    0.5737847
87636.0000000    0.5741459
87637.0000000    0.5842513
87638.0000000    0.5850441
87639.0000000    0.5854883
87640.0000000    0.5838379
87641.0000000    0.5825320
87642.0000000    0.5803871
87643.0000000    0.5773222
87644.0000000    0.5773299
87645.0000000    0.5754331
87646.0000000    0.5742517
87647.0000000    0.5696892
87648.0000000    0.5755232
87649.0000000    0.5718937
87650.0000000    0.5718757
87651.0000000    0.5644460
87652.0000000    0.5583297
87653.0000000    0.5559367
87654.0000000    0.5601221
87655.0000000    0.5531766
87656.0000000    0.5561914
87657.0000000    0.5593387
87658.0000000    0.5666285
87659.0000000    0.5703076
87660.0000000    0.5738968
87661.0000000    0.5733215
87662.0000000    0.5758678
87663.0000000    0.5751095
87664.0000000    0.5753571
87665.0000000    0.5757236
87666.0000000    0.5692983
87667.0000000    0.5620738
87668.0000000    0.5619489
87669.0000000    0.5571826
87670.0000000    0.5545369
87671.0000000    0.5516500
87672.0000000    0.5573191
87673.0000000    0.5619032
87674.0000000    0.5616815
87675.0000000    0.5677576
87676.0000000    0.5682471
87677.0000000    0.5721141
87678.0000000    0.5682472
87679.0000000    0.5611839
87680.0000000    0.5584983
87681.0000000    0.5506757
87682.0000000    0.5493284
87683.0000000    0.5501405
87684.0000000    0.5488115
87685.0000000    0.5521982
87686.0000000    0.5523105
87687.0000000    0.5534922
87688.0000000    0.5484516
87689.0000000    0.5507003
87690.0000000    0.5552230
87691.0000000    0.5543596
87692.0000000    0.5462716
87693.0000000    0.5383237
87694.0000000    0.5359492
87695.0000000    0.5353953
87696.0000000    0.5342389
87697.0000000    0.5305312
87698.0000000    0.5310388
87699.0000000    0.5255545
87700.0000000    0.5215285
87701.0000000    0.5223250
87702.0000000    0.5230781
87703.0000000    0.5260441
87704.0000000    0.5260201
87705.0000000    0.5273396
87706.0000000    0.5243106
87707.0000000    0.5330276
87708.0000000    0.5328657
87709.0000000    0.5390790
87710.0000000    0.5373105
87711.0000000    0.5364678
87712.0000000    0.5358447
87713.0000000    0.5284863
87714.0000000    0.5255935
87715.0000000    0.5244964
87716.0000000    0.5225643
87717.0000000    0.5194471
87718.0000000    0.5215075
87719.0000000    0.5241619
87720.0000000    0.5241519
87721.0000000    0.5259711
87722.0000000    0.5271901
87723.0000000    0.5258860
87724.0000000    0.5224710
87725.0000000    0.5190018
87726.0000000    0.5177135
87727.0000000    0.5132169
87728.0000000    0.5119379
87729.0000000    0.5167413
87730.0000000    0.5225962
87731.0000000    0.5276666
87732.0000000    0.5349012
87733.0000000    0.5413556
87734.0000000    0.5417503
87735.0000000    0.5417060
87736.0000000    0.5456089
87737.0000000    0.5428618
87738.0000000    0.5523219
87739.0000000    0.5571326
87740.0000000    0.5578725
87741.0000000    0.5660454
87742.0000000    0.5681865
87743.0000000    0.5708393
87744.0000000    0.5681048
87745.0000000    0.5686032
87746.0000000    0.5668740
87747.0000000    0.5686224
87748.0000000    0.5704656
87749.0000000    0.5810961
87750.0000000    0.5846476
87751.0000000    0.5853503
87752.0000000    0.5812169
87753.0000000    0.5836824
87754.0000000    0.5868398
87755.0000000    0.5815198
87756.0000000    0.5869828
87757.0000000    0.5829982
87758.0000000    0.5755153
87759.0000000    0.5730105
87760.0000000    0.5759254
87761.0000000    0.5763513
87762.0000000    0.5805377
87763.0000000    0.5771950
87764.0000000    0.5774551
87765.0000000    0.5837480
87766.0000000    0.5869667
87767.0000000    0.5813521
87768.0000000    0.5728733
87769.0000000    0.5710938
87770.0000000    0.5670174
87771.0000000    0.5686975
87772.0000000    0.5671664
87773.0000000    0.5691241
87774.0000000    0.5670974
87775.0000000    0.5709430
87776.0000000    0.5727623
87777.0000000    0.5763335
87778.0000000    0.5867422
87779.0000000    0.5900385
87780.0000000    0.5903481
87781.0000000    0.5949219
87782.0000000    0.6005762
87783.0000000    0.6031182
87784.0000000    0.6063002
87785.0000000    0.6065225
87786.0000000    0.6063239
87787.0000000    0.6056754
87788.0000000    0.6039816
87789.0000000    0.6056329
87790.0000000    0.6034763
87791.0000000    0.5934033
87792.0000000    0.5887463
87793.0000000    0.5875618
87794.0000000    0.5857953
87795.0000000    0.5868778
87796.0000000    0.5822046
87797.0000000    0.5857255
87798.0000000    0.5896360
87799.0000000    0.5883015
87800.0000000    0.5894444
87801.0000000    0.5867516
87802.0000000    0.5907460
87803.0000000    0.5965246
87804.0000000    0.5942979
87805.0000000    0.5864294
87806.0000000    0.5819666
87807.0000000    0.5753177
87808.0000000    0.5720263
87809.0000000    0.5709259
87810.0000000    0.5691494
87811.0000000    0.5668653
87812.0000000    0.5644143
87813.0000000    0.5576872
87814.0000000    0.5562499
87815.0000000    0.5522629
87816.0000000    0.5520738
87817.0000000    0.5514842
87818.0000000    0.5517561
87819.0000000    0.5472314
87820.0000000    0.5472406
87821.0000000    0.5526107
87822.0000000    0.5530139
87823.0000000    0.5523214
87824.0000000    0.5436451
87825.0000000    0.5447450
87826.0000000    0.5446936
87827.0000000    0.5402718
87828.0000000    0.5436062
87829.0000000    0.5494477
87830.0000000    0.5534620
87831.0000000    0.5590449
87832.0000000    0.5559373
87833.0000000    0.5514027
87834.0000000    0.5544212
87835.0000000    0.5534735
87836.0000000    0.5546151
87837.0000000    0.5568900
87838.0000000    0.5524340
87839.0000000    0.5533189
87840.0000000    0.5522192
87841.0000000    0.5529565
87842.0000000    0.5563050
87843.0000000    0.5590247
87844.0000000    0.5644418
87845.0000000    0.5633891
87846.0000000    0.5646015
87847.0000000    0.5623691
87848.0000000    0.5604556
87849.0000000    0.5612162
87850.0000000    0.5612704
87851.0000000    0.5619155
87852.0000000    0.5549831
87853.0000000    0.5564654
87854.0000000    0.5594321
87855.0000000    0.5608650
87856.0000000    0.5554953
87857.0000000    0.5487505
87858.0000000    0.5416256
87859.0000000    0.5458902
87860.0000000    0.5472575
87861.0000000    0.5524582
87862.0000000    0.5470460
87863.0000000    0.5450759
87864.0000000    0.5421605
87865.0000000    0.5431867
87866.0000000    0.5476262
87867.0000000    0.5513499
87868.0000000    0.5473589
87869.0000000    0.5435832
87870.0000000    0.5425054
87871.0000000    0.5497376
87872.0000000    0.5471498
87873.0000000    0.5447949
87874.0000000    0.5438805
87875.0000000    0.5481328
87876.0000000    0.5478608
87877.0000000    0.5491296
87878.0000000    0.5481328
87879.0000000    0.5502924
87880.0000000    0.5497087
87881.0000000    0.5453789
87882.0000000    0.5437287
87883.0000000    0.5420094
87884.0000000    0.5382315
87885.0000000    0.5358959
87886.0000000    0.5367464
87887.0000000    0.5378609
87888.0000000    0.5378592
87889.0000000    0.5394705
87890.0000000    0.5401596
87891.0000000    0.5419639
87892.0000000    0.5463094
87893.0000000    0.5484008
87894.0000000    0.5512407
87895.0000000    0.5538168
87896.0000000    0.5561730
87897.0000000    0.5576642
87898.0000000    0.5570867
87899.0000000    0.5604777
87900.0000000    0.5595689
87901.0000000    0.5590174
87902.0000000    0.5576442
87903.0000000    0.5559987
87904.0000000    0.5589809
87905.0000000    0.5541255
87906.0000000    0.5507142
87907.0000000    0.5492561
87908.0000000    0.5428606
87909.0000000    0.5421638
87910.0000000    0.5389799
87911.0000000    0.5421781
87912.0000000    0.5415446
87913.0000000    0.5444411
87914.0000000    0.5435721
87915.0000000    0.5414062
87916.0000000    0.5421079
87917.0000000    0.5428131
87918.0000000    0.5427594
87919.0000000    0.5424221
87920.0000000    0.5422438
87921.0000000    0.5492674
87922.0000000    0.5562816
87923.0000000    0.5523536
87924.0000000    0.5471519
87925.0000000    0.5419300
87926.0000000    0.5437773
87927.0000000    0.5392171
87928.0000000    0.5409462
87929.0000000    0.5456551
87930.0000000    0.5411230
87931.0000000    0.5417260
87932.0000000    0.5399765
87933.0000000    0.5336419
87934.0000000    0.5287410
87935.0000000    0.5291448
87936.0000000    0.5261889
87937.0000000    0.5266850
87938.0000000    0.5247995
87939.0000000    0.5225284
87940.0000000    0.5195426
87941.0000000    0.5182238
87942.0000000    0.5231276
87943.0000000    0.5265810
87944.0000000    0.5299650
87945.0000000    0.5302383
87946.0000000    0.5334682
87947.0000000    0.5346466
87948.0000000    0.5368960
87949.0000000    0.5344815
87950.0000000    0.5370539
87951.0000000    0.5446450
87952.0000000    0.5507486
87953.0000000    0.5547676
87954.0000000    0.5597308
87955.0000000    0.5646212
87956.0000000    0.5671555
87957.0000000    0.5655963
87958.0000000    0.5606755
87959.0000000    0.5608992
87960.0000000    0.5615848
87961.0000000    0.5610054
87962.0000000    0.5605109
87963.0000000    0.5511365
87964.0000000    0.5491460
87965.0000000    0.5508674
87966.0000000    0.5506074
87967.0000000    0.5555409
87968.0000000    0.5554995
87969.0000000    0.5568686
87970.0000000    0.5563244
87971.0000000    0.5489979
87972.0000000    0.5436172
87973.0000000    0.5436867
87974.0000000    0.5470498
87975.0000000    0.5602457
87976.0000000    0.5643150
87977.0000000    0.5618786
87978.0000000    0.5702637
87979.0000000    0.5788119
87980.0000000    0.5858659
87981.0000000    0.5933877
87982.0000000    0.5873950
87983.0000000    0.5864367
87984.0000000    0.5867167
87985.0000000    0.5911332
87986.0000000    0.5891310
87987.0000000    0.5983076
87988.0000000    0.6042526
87989.0000000    0.6036019
87990.0000000    0.6051705
87991.0000000    0.6053104
87992.0000000    0.6041828
87993.0000000    0.6032414
87994.0000000    0.6004145
87995.0000000    0.6044586
87996.0000000    0.6075774
87997.0000000    0.6081899
87998.0000000    0.6073788
87999.0000000    0.6044988
88000.0000000    0.5914589
88001.0000000    0.5901307
88002.0000000    0.5824984
88003.0000000    0.5763753
88004.0000000    0.5786263
88005.0000000    0.5724492
88006.0000000    0.5657739
88007.0000000    0.5594569
88008.0000000    0.5607428
88009.0000000    0.5631417
88010.0000000    0.5604486
88011.0000000    0.5624790
88012.0000000    0.5615693
88013.0000000    0.5640177
88014.0000000    0.5669186
88015.0000000    0.5685018
88016.0000000    0.5672051
88017.0000000    0.5625033
88018.0000000    0.5637420
88019.0000000    0.5626544
88020.0000000    0.5694766
88021.0000000    0.5697106
88022.0000000    0.5664638
88023.0000000    0.5711060
88024.0000000    0.5704547
88025.0000000    0.5691747
88026.0000000    0.5692557
88027.0000000    0.5670274
88028.0000000    0.5616490
88029.0000000    0.5506046
88030.0000000    0.5533402
88031.0000000    0.5555871
88032.0000000    0.5532770
88033.0000000    0.5486051
88034.0000000    0.5507669
88035.0000000    0.5546111
88036.0000000    0.5547163
88037.0000000    0.5493270
88038.0000000    0.5490409
88039.0000000    0.5560364
88040.0000000    0.5596331
88041.0000000    0.5586131
88042.0000000    0.5529048
88043.0000000    0.5581575
88044.0000000    0.5587021
88045.0000000    0.5569931
88046.0000000    0.5592631
88047.0000000    0.5649981
88048.0000000    0.5643799
88049.0000000    0.5700628
88050.0000000    0.5687978
88051.0000000    0.5664691
88052.0000000    0.5617620
88053.0000000    0.5623126
88054.0000000    0.5649754
88055.0000000    0.5685024
88056.0000000    0.5744471
88057.0000000    0.5742341
88058.0000000    0.5758818
88059.0000000    0.5724658
88060.0000000    0.5715055
88061.0000000    0.5767419
88062.0000000    0.5740505
88063.0000000    0.5813263
88064.0000000    0.5843461
88065.0000000    0.5817557
88066.0000000    0.5759377
88067.0000000    0.5762970
88068.0000000    0.5724102
88069.0000000    0.5721210
88070.0000000    0.5796553
88071.0000000    0.5812342
88072.0000000    0.5847793
88073.0000000    0.5834756
88074.0000000    0.5690612
88075.0000000    0.5606394
88076.0000000    0.5546632
88077.0000000    0.5511871
88078.0000000    0.5574815
88079.0000000    0.5658286
88080.0000000    0.5660513
88081.0000000    0.5606412
88082.0000000    0.5566449
88083.0000000    0.5570047
88084.0000000    0.5598341
88085.0000000    0.5621859
88086.0000000    0.5528758
88087.0000000    0.5412644
88088.0000000    0.5392805
88089.0000000    0.5404434
88090.0000000    0.5372888
88091.0000000    0.5368554
88092.0000000    0.5383932
88093.0000000    0.5333050
88094.0000000    0.5288358
88095.0000000    0.5244868
88096.0000000    0.5273759
88097.0000000    0.5237965
88098.0000000    0.5202855
88099.0000000    0.5206332
88100.0000000    0.5133969
88101.0000000    0.5058498
88102.0000000    0.5036530
88103.0000000    0.5024295
88104.0000000    0.5033160
88105.0000000    0.5117901
88106.0000000    0.5153078
88107.0000000    0.5197666
88108.0000000    0.5256684
88109.0000000    0.5276253
88110.0000000    0.5301288
88111.0000000    0.5337223
88112.0000000    0.5385274
88113.0000000    0.5369110
88114.0000000    0.5300848
88115.0000000    0.5313466
88116.0000000    0.5361843
88117.0000000    0.5400331
88118.0000000    0.5413237
88119.0000000    0.5472874
88120.0000000    0.5468990
88121.0000000    0.5532364
88122.0000000    0.5616931
88123.0000000    0.5586389
88124.0000000    0.5583249
88125.0000000    0.5566749
88126.0000000    0.5606334
88127.0000000    0.5537338
88128.0000000    0.5565861
88129.0000000    0.5531232
88130.0000000    0.5569317
88131.0000000    0.5567909
88132.0000000    0.5567300
88133.0000000    0.5538591
88134.0000000    0.5492449
88135.0000000    0.5408756
88136.0000000    0.5390761
88137.0000000    0.5437090
88138.0000000    0.5408060
88139.0000000    0.5399636
88140.0000000    0.5372189
88141.0000000    0.5326476
88142.0000000    0.5325712
88143.0000000    0.5310387
88144.0000000    0.5315998
88145.0000000    0.5339504
88146.0000000    0.5377720
88147.0000000    0.5477818
88148.0000000    0.5468614
88149.0000000    0.5477070
88150.0000000    0.5430211
88151.0000000    0.5354806
88152.0000000    0.5288966
88153.0000000    0.5228589
88154.0000000    0.5254097
88155.0000000    0.5244375
88156.0000000    0.5251125
88157.0000000    0.5251714
88158.0000000    0.5237631
88159.0000000    0.5233611
88160.0000000    0.5237619
88161.0000000    0.5249599
88162.0000000    0.5281104
88163.0000000    0.5284029
88164.0000000    0.5276588
88165.0000000    0.5338443
88166.0000000    0.5304242
88167.0000000    0.5350350
88168.0000000    0.5375803
88169.0000000    0.5389360
88170.0000000    0.5408863
88171.0000000    0.5499264
88172.0000000    0.5495888
88173.0000000    0.5469244
88174.0000000    0.5545375
88175.0000000    0.5565566
88176.0000000    0.5583718
88177.0000000    0.5634846
88178.0000000    0.5622715
88179.0000000    0.5624647
88180.0000000    0.5570940
88181.0000000    0.5472782
88182.0000000    0.5424580
88183.0000000    0.5429575
88184.0000000    0.5451571
88185.0000000    0.5482985
88186.0000000    0.5459545
88187.0000000    0.5418705
88188.0000000    0.5314204
88189.0000000    0.5344788
88190.0000000    0.5354055
88191.0000000    0.5316750
88192.0000000    0.5334278
88193.0000000    0.5291451
88194.0000000    0.5223178
88195.0000000    0.5226161
88196.0000000    0.5217174
88197.0000000    0.5286469
88198.0000000    0.5302410
88199.0000000    0.5312263
88200.0000000    0.5347112
88201.0000000    0.5369795
88202.0000000    0.5340316
88203.0000000    0.5296882
88204.0000000    0.5321351
88205.0000000    0.5322523
88206.0000000    0.5369170
88207.0000000    0.5384458
88208.0000000    0.5367249
88209.0000000    0.5344579
88210.0000000    0.5262868
88211.0000000    0.5224078
88212.0000000    0.5215558
88213.0000000    0.5203946
88214.0000000    0.5173140
88215.0000000    0.5157923
88216.0000000    0.5152043
88217.0000000    0.5174299
88218.0000000    0.5230744
88219.0000000    0.5260342
88220.0000000    0.5310462
88221.0000000    0.5309528
88222.0000000    0.5324421
88223.0000000    0.5369004
88224.0000000    0.5418572
88225.0000000    0.5384637
88226.0000000    0.5297914
88227.0000000    0.5279102
88228.0000000    0.5321850
88229.0000000    0.5239148
88230.0000000    0.5222347
88231.0000000    0.5245686
88232.0000000    0.5220742
88233.0000000    0.5128736
88234.0000000    0.5058126
88235.0000000    0.4989765
88236.0000000    0.4883671
88237.0000000    0.4856468
88238.0000000    0.4872262
88239.0000000    0.4919029
88240.0000000    0.4937674
88241.0000000    0.4890111
88242.0000000    0.4875361
88243.0000000    0.4881831
88244.0000000    0.4848215
88245.0000000    0.4865491
88246.0000000    0.4941036
88247.0000000    0.4910023
88248.0000000    0.4873267
88249.0000000    0.4873456
88250.0000000    0.4836552
88251.0000000    0.4787470
88252.0000000    0.4751941
88253.0000000    0.4702997
88254.0000000    0.4733112
88255.0000000    0.4817509
88256.0000000    0.4865147
88257.0000000    0.4842601
88258.0000000    0.4878958
88259.0000000    0.4877646
88260.0000000    0.4955736
88261.0000000    0.4945303
88262.0000000    0.4935288
88263.0000000    0.4964438
88264.0000000    0.5009702
88265.0000000    0.5111495
88266.0000000    0.5143062
88267.0000000    0.5118606
88268.0000000    0.5194926
88269.0000000    0.5262491
88270.0000000    0.5283158
88271.0000000    0.5295326
88272.0000000    0.5277659
88273.0000000    0.5255461
88274.0000000    0.5271755
88275.0000000    0.5293066
88276.0000000    0.5332752
88277.0000000    0.5351394
88278.0000000    0.5306907
88279.0000000    0.5220962
88280.0000000    0.5221931
88281.0000000    0.5277932
88282.0000000    0.5258165
88283.0000000    0.5263456
88284.0000000    0.5278649
88285.0000000    0.5277984
88286.0000000    0.5318373
88287.0000000    0.5320722
88288.0000000    0.5265710
88289.0000000    0.5182567
88290.0000000    0.5187441
88291.0000000    0.5169472
88292.0000000    0.5134241
88293.0000000    0.5065714
88294.0000000    0.5071873
88295.0000000    0.5082549
88296.0000000    0.5159640
88297.0000000    0.5138769
88298.0000000    0.5119503
88299.0000000    0.5115747
88300.0000000    0.5131174
88301.0000000    0.5144156
88302.0000000    0.5182772
88303.0000000    0.5162026
88304.0000000    0.5110974
88305.0000000    0.5144829
88306.0000000    0.5081299
88307.0000000    0.5114365
88308.0000000    0.5170088
88309.0000000    0.5150959
88310.0000000    0.5161384
88311.0000000    0.5190887
88312.0000000    0.5263980
88313.0000000    0.5342091
88314.0000000    0.5342436
88315.0000000    0.5301042
88316.0000000    0.5246004
88317.0000000    0.5232905
88318.0000000    0.5239164
88319.0000000    0.5244336
88320.0000000    0.5242512
88321.0000000    0.5264167
88322.0000000    0.5207753
88323.0000000    0.5251840
88324.0000000    0.5256140
88325.0000000    0.5310727
88326.0000000    0.5349165
88327.0000000    0.5277585
88328.0000000    0.5296957
88329.0000000    0.5296390
88330.0000000    0.5347043
88331.0000000    0.5371431
88332.0000000    0.5349815
88333.0000000    0.5359288
88334.0000000    0.5400219
88335.0000000    0.5400159
88336.0000000    0.5418327
88337.0000000    0.5445954
88338.0000000    0.5464651
88339.0000000    0.5408909
88340.0000000    0.5326480
88341.0000000    0.5347342
88342.0000000    0.5338135
88343.0000000    0.5330501
88344.0000000    0.5331260
88345.0000000    0.5368357
88346.0000000    0.5349385
88347.0000000    0.5329331
88348.0000000    0.5355272
88349.0000000    0.5356928
88350.0000000    0.5423361
88351.0000000    0.5442656
88352.0000000    0.5408304
88353.0000000    0.5361845
88354.0000000    0.5354007
88355.0000000    0.5344666
88356.0000000    0.5391823
88357.0000000    0.5410485
88358.0000000    0.5406594
88359.0000000    0.5402051
88360.0000000    0.5447459
88361.0000000    0.5461215
88362.0000000    0.5509602
88363.0000000    0.5461324
88364.0000000    0.5438718
88365.0000000    0.5470574
88366.0000000    0.5538570
88367.0000000    0.5601289
88368.0000000    0.5608615
88369.0000000    0.5606060
88370.0000000    0.5631585
88371.0000000    0.5658158
88372.0000000    0.5671078
88373.0000000    0.5718111
88374.0000000    0.5700536
88375.0000000    0.5679762
88376.0000000    0.5605026
88377.0000000    0.5604327
88378.0000000    0.5574392
88379.0000000    0.5573488
88380.0000000    0.5571453
88381.0000000    0.5608763
88382.0000000    0.5599681
88383.0000000    0.5548494
88384.0000000    0.5520062
88385.0000000    0.5416263
88386.0000000    0.5418827
88387.0000000    0.5401278
88388.0000000    0.5432840
88389.0000000    0.5438430
88390.0000000    0.5441322
88391.0000000    0.5430342
88392.0000000    0.5401765
88393.0000000    0.5393561
88394.0000000    0.5361019
88395.0000000    0.5307523
88396.0000000    0.5236704
88397.0000000    0.5207532
88398.0000000    0.5178359
88399.0000000    0.5180449
88400.0000000    0.5215102
88401.0000000    0.5218091
88402.0000000    0.5174721
88403.0000000    0.5192111
88404.0000000    0.5210791
88405.0000000    0.5205995
88406.0000000    0.5275257
88407.0000000    0.5246798
88408.0000000    0.5276629
88409.0000000    0.5342717
88410.0000000    0.5367361
88411.0000000    0.5334226
88412.0000000    0.5314653
88413.0000000    0.5301611
88414.0000000    0.5302222
88415.0000000    0.5315618
88416.0000000    0.5315967
88417.0000000    0.5365435
88418.0000000    0.5342153
88419.0000000    0.5338577
88420.0000000    0.5298092
88421.0000000    0.5313491
88422.0000000    0.5288333
88423.0000000    0.5324494
88424.0000000    0.5312098
88425.0000000    0.5268216
88426.0000000    0.5247120
88427.0000000    0.5260629
88428.0000000    0.5303664
88429.0000000    0.5274653
88430.0000000    0.5288267
88431.0000000    0.5337996
88432.0000000    0.5346461
88433.0000000    0.5377172
88434.0000000    0.5414177
88435.0000000    0.5410116
88436.0000000    0.5408332
88437.0000000    0.5435001
88438.0000000    0.5452971
88439.0000000    0.5493072
88440.0000000    0.5509555
88441.0000000    0.5563940
88442.0000000    0.5615398
88443.0000000    0.5603728
88444.0000000    0.5621374
88445.0000000    0.5582396
88446.0000000    0.5527499
88447.0000000    0.5548206
88448.0000000    0.5524191
88449.0000000    0.5479331
88450.0000000    0.5401450
88451.0000000    0.5383132
88452.0000000    0.5350391
88453.0000000    0.5356131
88454.0000000    0.5402868
88455.0000000    0.5485869
88456.0000000    0.5547795
88457.0000000    0.5518053
88458.0000000    0.5499651
88459.0000000    0.5456767
88460.0000000    0.5425664
88461.0000000    0.5406499
88462.0000000    0.5404387
88463.0000000    0.5465525
88464.0000000    0.5478938
88465.0000000    0.5569797
88466.0000000    0.5607213
88467.0000000    0.5639974
88468.0000000    0.5685936
88469.0000000    0.5670400
88470.0000000    0.5658066
88471.0000000    0.5626124
88472.0000000    0.5644045
88473.0000000    0.5665462
88474.0000000    0.5619999
88475.0000000    0.5623521
88476.0000000    0.5605711
88477.0000000    0.5588339
88478.0000000    0.5599623
88479.0000000    0.5606304
88480.0000000    0.5566674
88481.0000000    0.5639249
88482.0000000    0.5665649
88483.0000000    0.5739278
88484.0000000    0.5771653
88485.0000000    0.5724005
88486.0000000    0.5672119
88487.0000000    0.5717039
88488.0000000    0.5743901
88489.0000000    0.5681136
88490.0000000    0.5658053
88491.0000000    0.5654124
88492.0000000    0.5617283
88493.0000000    0.5609956
88494.0000000    0.5586921
88495.0000000    0.5576211
88496.0000000    0.5535998
88497.0000000    0.5552532
88498.0000000    0.5485814
88499.0000000    0.5534892
88500.0000000    0.5546785
88501.0000000    0.5509025
88502.0000000    0.5544367
88503.0000000    0.5555095
88504.0000000    0.5581251
88505.0000000    0.5608308
88506.0000000    0.5621941
88507.0000000    0.5645815
88508.0000000    0.5666544
88509.0000000    0.5582609
88510.0000000    0.5488761
88511.0000000    0.5520561
88512.0000000    0.5609607
88513.0000000    0.5673352
88514.0000000    0.5662614
88515.0000000    0.5608236
88516.0000000    0.5615935
88517.0000000    0.5669867
88518.0000000    0.5739843
88519.0000000    0.5749238
88520.0000000    0.5780625
88521.0000000    0.5771345
88522.0000000    0.5758557
88523.0000000    0.5695462
88524.0000000    0.5697472
88525.0000000    0.5777000
88526.0000000    0.5850068
88527.0000000    0.5857797
88528.0000000    0.5867518
88529.0000000    0.5844089
88530.0000000    0.5876960
88531.0000000    0.5947804
88532.0000000    0.6016325
88533.0000000    0.5965366
88534.0000000    0.5960976
88535.0000000    0.5960373
88536.0000000    0.5889147
88537.0000000    0.5820081
88538.0000000    0.5810555
88539.0000000    0.5801617
88540.0000000    0.5819387
88541.0000000    0.5821099
88542.0000000    0.5766364
88543.0000000    0.5676393
88544.0000000    0.5665773
88545.0000000    0.5700824
88546.0000000    0.5740173
88547.0000000    0.5710717
88548.0000000    0.5718490
88549.0000000    0.5755765
88550.0000000    0.5804270
88551.0000000    0.5811373
88552.0000000    0.5695285
88553.0000000    0.5598720
88554.0000000    0.5630319
88555.0000000    0.5633231
88556.0000000    0.5643033
88557.0000000    0.5671949
88558.0000000    0.5660555
88559.0000000    0.5656430
88560.0000000    0.5673888
88561.0000000    0.5703807
88562.0000000    0.5705313
88563.0000000    0.5685874
88564.0000000    0.5660102
88565.0000000    0.5609823
88566.0000000    0.5623654
88567.0000000    0.5638634
88568.0000000    0.5616456
88569.0000000    0.5646620
88570.0000000    0.5684624
88571.0000000    0.5747743
88572.0000000    0.5702798
88573.0000000    0.5734993
88574.0000000    0.5725979
88575.0000000    0.5727900
88576.0000000    0.5795781
88577.0000000    0.5844481
88578.0000000    0.5837761
88579.0000000    0.5818161
88580.0000000    0.5860876
88581.0000000    0.5901144
88582.0000000    0.5912346
88583.0000000    0.5919662
88584.0000000    0.5969392
88585.0000000    0.5988290
88586.0000000    0.5962726
88587.0000000    0.5924107
88588.0000000    0.5883523
88589.0000000    0.5876907
88590.0000000    0.5900435
88591.0000000    0.5885853
88592.0000000    0.5866055
88593.0000000    0.5890493
88594.0000000    0.5842916
88595.0000000    0.5838069
88596.0000000    0.5831778
88597.0000000    0.5801386
88598.0000000    0.5814143
88599.0000000    0.5809250
88600.0000000    0.5837372
88601.0000000    0.5832147
88602.0000000    0.5850638
88603.0000000    0.5798276
88604.0000000    0.5770325
88605.0000000    0.5802586
88606.0000000    0.5830311
88607.0000000    0.5822130
88608.0000000    0.5828278
88609.0000000    0.5831448
88610.0000000    0.5904996
88611.0000000    0.5909875
88612.0000000    0.5911902
88613.0000000    0.5894710
88614.0000000    0.5937229
88615.0000000    0.5947473
88616.0000000    0.5936741
88617.0000000    0.5967500
88618.0000000    0.5953924
88619.0000000    0.5982245
88620.0000000    0.6036689
88621.0000000    0.6030536
88622.0000000    0.5999857
88623.0000000    0.5977340
88624.0000000    0.6012295
88625.0000000    0.6036697
88626.0000000    0.6030427
88627.0000000    0.6025346
88628.0000000    0.6007270
88629.0000000    0.6019653
88630.0000000    0.6050557
88631.0000000    0.6079657
88632.0000000    0.6066695
88633.0000000    0.6043903
88634.0000000    0.6037329
88635.0000000    0.6054589
88636.0000000    0.6031426
88637.0000000    0.6030416
88638.0000000    0.5988538
88639.0000000    0.6015310
88640.0000000    0.5990739
88641.0000000    0.5986915
88642.0000000    0.5968150
88643.0000000    0.5886855
88644.0000000    0.5793211
88645.0000000    0.5794364
88646.0000000    0.5802493
88647.0000000    0.5772518
88648.0000000    0.5719737
88649.0000000    0.5724224
88650.0000000    0.5706897
88651.0000000    0.5630013
88652.0000000    0.5624639
88653.0000000    0.5592721
88654.0000000    0.5558027
88655.0000000    0.5590809
88656.0000000    0.5581073
88657.0000000    0.5584433
88658.0000000    0.5615587
88659.0000000    0.5567850
88660.0000000    0.5559157
88661.0000000    0.5536489
88662.0000000    0.5517234
88663.0000000    0.5515949
88664.0000000    0.5495461
88665.0000000    0.5489333
88666.0000000    0.5490568
88667.0000000    0.5474998
88668.0000000    0.5468038
88669.0000000    0.5428368
88670.0000000    0.5432429
88671.0000000    0.5415265
88672.0000000    0.5412648
88673.0000000    0.5430876
88674.0000000    0.5469000
88675.0000000    0.5514443
88676.0000000    0.5495623
88677.0000000    0.5437620
88678.0000000    0.5465288
88679.0000000    0.5456479
88680.0000000    0.5413766
88681.0000000    0.5329188
88682.0000000    0.5269727
88683.0000000    0.5252757
88684.0000000    0.5254861
88685.0000000    0.5236160
88686.0000000    0.5288703
88687.0000000    0.5308241
88688.0000000    0.5374711
88689.0000000    0.5400321
88690.0000000    0.5421969
88691.0000000    0.5400954
88692.0000000    0.5340555
88693.0000000    0.5304006
88694.0000000    0.5318590
88695.0000000    0.5301042
88696.0000000    0.5258896
88697.0000000    0.5247203
88698.0000000    0.5274997
88699.0000000    0.5247291
88700.0000000    0.5309539
88701.0000000    0.5268021
88702.0000000    0.5234082
88703.0000000    0.5314115
88704.0000000    0.5344740
88705.0000000    0.5333978
88706.0000000    0.5383615
88707.0000000    0.5369892
88708.0000000    0.5344452
88709.0000000    0.5382632
88710.0000000    0.5420991
88711.0000000    0.5504817
88712.0000000    0.5460836
88713.0000000    0.5499946
88714.0000000    0.5529525
88715.0000000    0.5523865
88716.0000000    0.5523362
88717.0000000    0.5610967
88718.0000000    0.5633892
88719.0000000    0.5626457
88720.0000000    0.5647696
88721.0000000    0.5688232
88722.0000000    0.5688741
88723.0000000    0.5652577
88724.0000000    0.5599521
88725.0000000    0.5532277
88726.0000000    0.5529304
88727.0000000    0.5530667
88728.0000000    0.5504490
88729.0000000    0.5530572
88730.0000000    0.5544612
88731.0000000    0.5556396
88732.0000000    0.5590788
88733.0000000    0.5596490
88734.0000000    0.5586554
88735.0000000    0.5504146
88736.0000000    0.5462192
88737.0000000    0.5442483
88738.0000000    0.5451906
88739.0000000    0.5414801
88740.0000000    0.5431211
88741.0000000    0.5461562
88742.0000000    0.5382435
88743.0000000    0.5357941
88744.0000000    0.5355651
88745.0000000    0.5380824
88746.0000000    0.5386166
88747.0000000    0.5367473
88748.0000000    0.5333792
88749.0000000    0.5303556
88750.0000000    0.5313086
88751.0000000    0.5349315
88752.0000000    0.5264795
88753.0000000    0.5279983
88754.0000000    0.5317070
88755.0000000    0.5365601
88756.0000000    0.5408329
88757.0000000    0.5386426
88758.0000000    0.5463203
88759.0000000    0.5474708
88760.0000000    0.5477507
88761.0000000    0.5483930
88762.0000000    0.5521736
88763.0000000    0.5549622
88764.0000000    0.5539737
88765.0000000    0.5511123
88766.0000000    0.5480721
88767.0000000    0.5490087
88768.0000000    0.5517426
88769.0000000    0.5520132
88770.0000000    0.5552562
88771.0000000    0.5566254
88772.0000000    0.5621451
88773.0000000    0.5699788
88774.0000000    0.5714132
88775.0000000    0.5727741
88776.0000000    0.5704244
88777.0000000    0.5686918
88778.0000000    0.5649620
88779.0000000    0.5634668
88780.0000000    0.5622714
88781.0000000    0.5559599
88782.0000000    0.5567911
88783.0000000    0.5591282
88784.0000000    0.5577210
88785.0000000    0.5611089
88786.0000000    0.5668051
88787.0000000    0.5726359
88788.0000000    0.5693265
88789.0000000    0.5652891
88790.0000000    0.5678205
88791.0000000    0.5679672
88792.0000000    0.5726076
88793.0000000    0.5748149
88794.0000000    0.5736954
88795.0000000    0.5701254
88796.0000000    0.5681171
88797.0000000    0.5680686
88798.0000000    0.5694242
88799.0000000    0.5713539
88800.0000000    0.5673420
88801.0000000    0.5589719
88802.0000000    0.5614360
88803.0000000    0.5584286
88804.0000000    0.5526748
88805.0000000    0.5530241
88806.0000000    0.5518649
88807.0000000    0.5522667
88808.0000000    0.5521793
88809.0000000    0.5517443
88810.0000000    0.5496576
88811.0000000    0.5495440
88812.0000000    0.5498554
88813.0000000    0.5510150
88814.0000000    0.5485225
88815.0000000    0.5468282
88816.0000000    0.5428882
88817.0000000    0.5436605
88818.0000000    0.5416877
88819.0000000    0.5390497
88820.0000000    0.5433378
88821.0000000    0.5440050
88822.0000000    0.5443661
88823.0000000    0.5460585
88824.0000000    0.5412058
88825.0000000    0.5371015
88826.0000000    0.5379949
88827.0000000    0.5391929
88828.0000000    0.5484948
88829.0000000    0.5468889
88830.0000000    0.5484039
88831.0000000    0.5536711
88832.0000000    0.5561183
88833.0000000    0.5514132
88834.0000000    0.5479771
88835.0000000    0.5478008
88836.0000000    0.5501065
88837.0000000    0.5548820
88838.0000000    0.5564690
88839.0000000    0.5588122
88840.0000000    0.5532808
88841.0000000    0.5523033
88842.0000000    0.5569217
88843.0000000    0.5616801
88844.0000000    0.5685318
88845.0000000    0.5733595
88846.0000000    0.5761618
88847.0000000    0.5686463
88848.0000000    0.5674796
88849.0000000    0.5660523
88850.0000000    0.5672661
88851.0000000    0.5698102
88852.0000000    0.5661328
88853.0000000    0.5659658
88854.0000000    0.5737344
88855.0000000    0.5798753
88856.0000000    0.5797800
88857.0000000    0.5768386
88858.0000000    0.5703853
88859.0000000    0.5770869
88860.0000000    0.5754082
88861.0000000    0.5756022
88862.0000000    0.5773084
88863.0000000    0.5853523
88864.0000000    0.5841023
88865.0000000    0.5778049
88866.0000000    0.5711923
88867.0000000    0.5734472
88868.0000000    0.5709155
88869.0000000    0.5791280
88870.0000000    0.5738453
88871.0000000    0.5674880
88872.0000000    0.5679323
88873.0000000    0.5743031
88874.0000000    0.5762463
88875.0000000    0.5722434
88876.0000000    0.5641673
88877.0000000    0.5580683
88878.0000000    0.5445336
88879.0000000    0.5393839
88880.0000000    0.5403802
88881.0000000    0.5382373
88882.0000000    0.5367970
88883.0000000    0.5435060
88884.0000000    0.5482420
88885.0000000    0.5533980
88886.0000000    0.5540845
88887.0000000    0.5560586
88888.0000000    0.5616053
88889.0000000    0.5637546
88890.0000000    0.5583645
88891.0000000    0.5574117
88892.0000000    0.5549386
88893.0000000    0.5543236
88894.0000000    0.5514645
88895.0000000    0.5496222
88896.0000000    0.5560523
88897.0000000    0.5616266
88898.0000000    0.5605565
88899.0000000    0.5659830
88900.0000000    0.5676514
88901.0000000    0.5671012
88902.0000000    0.5705903
88903.0000000    0.5730008
88904.0000000    0.5702799
88905.0000000    0.5649194
88906.0000000    0.5601011
88907.0000000    0.5592477
88908.0000000    0.5635327
88909.0000000    0.5666864
88910.0000000    0.5727974
88911.0000000    0.5730692
88912.0000000    0.5708547
88913.0000000    0.5728041
88914.0000000    0.5700862
88915.0000000    0.5607008
88916.0000000    0.5516597
88917.0000000    0.5500823
88918.0000000    0.5497902
88919.0000000    0.5506701
88920.0000000    0.5536825
88921.0000000    0.5608389
88922.0000000    0.5645854
88923.0000000    0.5611442
88924.0000000    0.5591834
88925.0000000    0.5604149
88926.0000000    0.5550618
88927.0000000    0.5535729
88928.0000000    0.5570681
88929.0000000    0.5548751
88930.0000000    0.5491905
88931.0000000    0.5401219
88932.0000000    0.5430135
88933.0000000    0.5477081
88934.0000000    0.5469728
88935.0000000    0.5472485
88936.0000000    0.5513967
88937.0000000    0.5490484
88938.0000000    0.5505024
88939.0000000    0.5493034
88940.0000000    0.5542569
88941.0000000    0.5545031
88942.0000000    0.5626323
88943.0000000    0.5631210
88944.0000000    0.5606382
88945.0000000    0.5641778
88946.0000000    0.5660331
88947.0000000    0.5729249
88948.0000000    0.5775359
88949.0000000    0.5816320
88950.0000000    0.5776999
88951.0000000    0.5741297
88952.0000000    0.5685381
88953.0000000    0.5736406
88954.0000000    0.5783923
88955.0000000    0.5798139
88956.0000000    0.5761356
88957.0000000    0.5766324
88958.0000000    0.5766428
88959.0000000    0.5792778
88960.0000000    0.5807421
88961.0000000    0.5847744
88962.0000000    0.5869285
88963.0000000    0.5899212
88964.0000000    0.5919580
88965.0000000    0.5882695
88966.0000000    0.5884359
88967.0000000    0.5880418
88968.0000000    0.5904098
88969.0000000    0.5940217
88970.0000000    0.5895870
88971.0000000    0.5799510
88972.0000000    0.5746123
88973.0000000    0.5726988
88974.0000000    0.5718389
88975.0000000    0.5660051
88976.0000000    0.5631807
88977.0000000    0.5640330
88978.0000000    0.5633175
88979.0000000    0.5623805
88980.0000000    0.5672241
88981.0000000    0.5688416
88982.0000000    0.5675713
88983.0000000    0.5721067
88984.0000000    0.5715057
88985.0000000    0.5706080
88986.0000000    0.5636843
88987.0000000    0.5618336
88988.0000000    0.5581562
88989.0000000    0.5672634
88990.0000000    0.5710483
88991.0000000    0.5761433
88992.0000000    0.5838735
88993.0000000    0.5786909
88994.0000000    0.5756176
88995.0000000    0.5726749
88996.0000000    0.5735083
88997.0000000    0.5657616
88998.0000000    0.5661660
88999.0000000    0.5628527
89000.0000000    0.5643578
89001.0000000    0.5572625
89002.0000000    0.5551479
89003.0000000    0.5536653
89004.0000000    0.5527107
89005.0000000    0.5461175
89006.0000000    0.5405340
89007.0000000    0.5443987
89008.0000000    0.5431379
89009.0000000    0.5427940
89010.0000000    0.5440446
89011.0000000    0.5496382
89012.0000000    0.5486372
89013.0000000    0.5456985
89014.0000000    0.5447041
89015.0000000    0.5439669
89016.0000000    0.5364342
89017.0000000    0.5346780
89018.0000000    0.5375071
89019.0000000    0.5335304
89020.0000000    0.5348240
89021.0000000    0.5336694
89022.0000000    0.5363747
89023.0000000    0.5352412
89024.0000000    0.5328307
89025.0000000    0.5338070
89026.0000000    0.5353696
89027.0000000    0.5353884
89028.0000000    0.5333681
89029.0000000    0.5266522
89030.0000000    0.5218031
89031.0000000    0.5172834
89032.0000000    0.5170245
89033.0000000    0.5141702
89034.0000000    0.5128437
89035.0000000    0.5162655
89036.0000000    0.5195748
89037.0000000    0.5213821
89038.0000000    0.5277877
89039.0000000    0.5262213
89040.0000000    0.5159879
89041.0000000    0.5121257
89042.0000000    0.5090077
89043.0000000    0.5100493
89044.0000000    0.5155391
89045.0000000    0.5268959
89046.0000000    0.5281787
89047.0000000    0.5346724
89048.0000000    0.5318779
89049.0000000    0.5303891
89050.0000000    0.5299525
89051.0000000    0.5314663
89052.0000000    0.5322670
89053.0000000    0.5336540
89054.0000000    0.5328575
89055.0000000    0.5331814
89056.0000000    0.5309505
89057.0000000    0.5270814
89058.0000000    0.5243322
89059.0000000    0.5223828
89060.0000000    0.5187983
89061.0000000    0.5177938
89062.0000000    0.5208402
89063.0000000    0.5251891
89064.0000000    0.5203013
89065.0000000    0.5188708
89066.0000000    0.5202242
89067.0000000    0.5167080
89068.0000000    0.5147642
89069.0000000    0.5131251
89070.0000000    0.5034203
89071.0000000    0.4960672
89072.0000000    0.4996459
89073.0000000    0.5010266
89074.0000000    0.5039520
89075.0000000    0.5054234
89076.0000000    0.5042354
89077.0000000    0.5063910
89078.0000000    0.5085474
89079.0000000    0.5182971
89080.0000000    0.5226218
89081.0000000    0.5181842
89082.0000000    0.5121901
89083.0000000    0.5090361
89084.0000000    0.5113842
89085.0000000    0.5122782
89086.0000000    0.5143499
89087.0000000    0.5152968
89088.0000000    0.5186867
89089.0000000    0.5235714
89090.0000000    0.5235205
89091.0000000    0.5262194
89092.0000000    0.5244651
89093.0000000    0.5285674
89094.0000000    0.5270587
89095.0000000    0.5260755
89096.0000000    0.5242424
89097.0000000    0.5223737
89098.0000000    0.5175269
89099.0000000    0.5154806
89100.0000000    0.5150676
89101.0000000    0.5104220
89102.0000000    0.5107158
89103.0000000    0.5120927
89104.0000000    0.5113769
89105.0000000    0.5153037
89106.0000000    0.5178713
89107.0000000    0.5176238
89108.0000000    0.5198148
89109.0000000    0.5214617
89110.0000000    0.5266153
89111.0000000    0.5266626
89112.0000000    0.5317782
89113.0000000    0.5310693
89114.0000000    0.5330794
89115.0000000    0.5345675
89116.0000000    0.5373570
89117.0000000    0.5405967
89118.0000000    0.5420176
89119.0000000    0.5453753
89120.0000000    0.5480639
89121.0000000    0.5467086
89122.0000000    0.5460005
89123.0000000    0.5427696
89124.0000000    0.5391552
89125.0000000    0.5396593
89126.0000000    0.5354705
89127.0000000    0.5275614
89128.0000000    0.5310488
89129.0000000    0.5344540
89130.0000000    0.5320431
89131.0000000    0.5269264
89132.0000000    0.5229304
89133.0000000    0.5218194
89134.0000000    0.5325508
89135.0000000    0.5347478
89136.0000000    0.5353981
89137.0000000    0.5344965
89138.0000000    0.5323412
89139.0000000    0.5320115
89140.0000000    0.5324396
89141.0000000    0.5324593
89142.0000000    0.5388719
89143.0000000    0.5492020
89144.0000000    0.5481991
89145.0000000    0.5459657
89146.0000000    0.5507532
89147.0000000    0.5523062
89148.0000000    0.5529671
89149.0000000    0.5601327
89150.0000000    0.5584341
89151.0000000    0.5540062
89152.0000000    0.5530580
89153.0000000    0.5501955
89154.0000000    0.5534808
89155.0000000    0.5562542
89156.0000000    0.5575719
89157.0000000    0.5584014
89158.0000000    0.5537593
89159.0000000    0.5516216
89160.0000000    0.5562430
89161.0000000    0.5513217
89162.0000000    0.5511374
89163.0000000    0.5471314
89164.0000000    0.5395572
89165.0000000    0.5367518
89166.0000000    0.5395434
89167.0000000    0.5468518
89168.0000000    0.5520828
89169.0000000    0.5525699
89170.0000000    0.5584135
89171.0000000    0.5614501
89172.0000000    0.5578554
89173.0000000    0.5546895
89174.0000000    0.5513893
89175.0000000    0.5560085
89176.0000000    0.5590678
89177.0000000    0.5578854
89178.0000000    0.5603524
89179.0000000    0.5611241
89180.0000000    0.5586774
89181.0000000    0.5588283
89182.0000000    0.5555922
89183.0000000    0.5508800
89184.0000000    0.5452701
89185.0000000    0.5312265
89186.0000000    0.5269188
89187.0000000    0.5310316
89188.0000000    0.5327300
89189.0000000    0.5267785
89190.0000000    0.5257555
89191.0000000    0.5255194
89192.0000000    0.5254306
89193.0000000    0.5280301
89194.0000000    0.5275223
89195.0000000    0.5227855
89196.0000000    0.5239681
89197.0000000    0.5216106
89198.0000000    0.5238214
89199.0000000    0.5232320
89200.0000000    0.5212594
89201.0000000    0.5163060
89202.0000000    0.5181516
89203.0000000    0.5146181
89204.0000000    0.5112947
89205.0000000    0.5105302
89206.0000000    0.5155874
89207.0000000    0.5164611
89208.0000000    0.5160876
89209.0000000    0.5184208
89210.0000000    0.5213391
89211.0000000    0.5252945
89212.0000000    0.5234448
89213.0000000    0.5227662
89214.0000000    0.5267411
89215.0000000    0.5297791
89216.0000000    0.5309769
89217.0000000    0.5247706
89218.0000000    0.5286061
89219.0000000    0.5307634
89220.0000000    0.5378377
89221.0000000    0.5365803
89222.0000000    0.5420138
89223.0000000    0.5433341
89224.0000000    0.5462864
89225.0000000    0.5460880
89226.0000000    0.5472937
89227.0000000    0.5483648
89228.0000000    0.5467111
89229.0000000    0.5495491
89230.0000000    0.5481917
89231.0000000    0.5424705
89232.0000000    0.5413779
89233.0000000    0.5371777
89234.0000000    0.5441457
89235.0000000    0.5488430
89236.0000000    0.5509923
89237.0000000    0.5477655
89238.0000000    0.5469640
89239.0000000    0.5458316
89240.0000000    0.5456628
89241.0000000    0.5446420
89242.0000000    0.5463566
89243.0000000    0.5467028
89244.0000000    0.5470920
89245.0000000    0.5461619
89246.0000000    0.5434610
89247.0000000    0.5453618
89248.0000000    0.5427536
89249.0000000    0.5437058
89250.0000000    0.5490620
89251.0000000    0.5509480
89252.0000000    0.5501198
89253.0000000    0.5505289
89254.0000000    0.5585314
89255.0000000    0.5579176
89256.0000000    0.5568523
89257.0000000    0.5595557
89258.0000000    0.5580235
89259.0000000    0.5575300
89260.0000000    0.5644836
89261.0000000    0.5666761
89262.0000000    0.5631128
89263.0000000    0.5600970
89264.0000000    0.5589097
89265.0000000    0.5612848
89266.0000000    0.5625898
89267.0000000    0.5607985
89268.0000000    0.5606763
89269.0000000    0.5674635
89270.0000000    0.5674962
89271.0000000    0.5617394
89272.0000000    0.5609731
89273.0000000    0.5631763
89274.0000000    0.5622423
89275.0000000    0.5573363
89276.0000000    0.5599643
89277.0000000    0.5616397
89278.0000000    0.5644174
89279.0000000    0.5651606
89280.0000000    0.5592817
89281.0000000    0.5564106
89282.0000000    0.5516692
89283.0000000    0.5474829
89284.0000000    0.5431137
89285.0000000    0.5471805
89286.0000000    0.5504447
89287.0000000    0.5501469
89288.0000000    0.5507275
89289.0000000    0.5533558
89290.0000000    0.5543609
89291.0000000    0.5604463
89292.0000000    0.5686910
89293.0000000    0.5648811
89294.0000000    0.5638821
89295.0000000    0.5536118
89296.0000000    0.5478556
89297.0000000    0.5518020
89298.0000000    0.5510259
89299.0000000    0.5504615
89300.0000000    0.5422203
89301.0000000    0.5326697
89302.0000000    0.5338121
89303.0000000    0.5347564
89304.0000000    0.5369170
89305.0000000    0.5355665
89306.0000000    0.5341942
89307.0000000    0.5430554
89308.0000000    0.5514438
89309.0000000    0.5502921
89310.0000000    0.5464371
89311.0000000    0.5481640
89312.0000000    0.5452223
89313.0000000    0.5507450
89314.0000000    0.5490821
89315.0000000    0.5469146
89316.0000000    0.5526404
89317.0000000    0.5518405
89318.0000000    0.5515603
89319.0000000    0.5551338
89320.0000000    0.5575551
89321.0000000    0.5527819
89322.0000000    0.5515484
89323.0000000    0.5474796
89324.0000000    0.5571834
89325.0000000    0.5616438
89326.0000000    0.5656271
89327.0000000    0.5668262
89328.0000000    0.5669557
89329.0000000    0.5605420
89330.0000000    0.5627758
89331.0000000    0.5655181
89332.0000000    0.5677654
89333.0000000    0.5726513
89334.0000000    0.5738220
89335.0000000    0.5795386
89336.0000000    0.5834597
89337.0000000    0.5858781
89338.0000000    0.5856674
89339.0000000    0.5831245
89340.0000000    0.5824614
89341.0000000    0.5796146
89342.0000000    0.5738777
89343.0000000    0.5764392
89344.0000000    0.5707622
89345.0000000    0.5691069
89346.0000000    0.5752847
89347.0000000    0.5843904
89348.0000000    0.5856616
89349.0000000    0.5801317
89350.0000000    0.5808127
89351.0000000    0.5797821
89352.0000000    0.5852454
89353.0000000    0.5870345
89354.0000000    0.5823060
89355.0000000    0.5831258
89356.0000000    0.5765183
89357.0000000    0.5798125
89358.0000000    0.5814958
89359.0000000    0.5831829
89360.0000000    0.5844960
89361.0000000    0.5875302
89362.0000000    0.5811896
89363.0000000    0.5755117
89364.0000000    0.5767661
89365.0000000    0.5760673
89366.0000000    0.5692192
89367.0000000    0.5767927
89368.0000000    0.5838997
89369.0000000    0.5902376
89370.0000000    0.5913696
89371.0000000    0.5879000
89372.0000000    0.5796241
89373.0000000    0.5766665
89374.0000000    0.5663182
89375.0000000    0.5617062
89376.0000000    0.5605354
89377.0000000    0.5592124
89378.0000000    0.5636820
89379.0000000    0.5617340
89380.0000000    0.5635436
89381.0000000    0.5662265
89382.0000000    0.5606090
89383.0000000    0.5628734
89384.0000000    0.5767322
89385.0000000    0.5783496
89386.0000000    0.5697640
89387.0000000    0.5660084
89388.0000000    0.5540203
89389.0000000    0.5502000
89390.0000000    0.5418712
89391.0000000    0.5350556
89392.0000000    0.5430351
89393.0000000    0.5376115
89394.0000000    0.5397181
89395.0000000    0.5400636
89396.0000000    0.5420628
89397.0000000    0.5432723
89398.0000000    0.5383732
89399.0000000    0.5335673
89400.0000000    0.5373611
89401.0000000    0.5391356
89402.0000000    0.5418513
89403.0000000    0.5413480
89404.0000000    0.5431112
89405.0000000    0.5477593
89406.0000000    0.5474195
89407.0000000    0.5506825
89408.0000000    0.5543280
89409.0000000    0.5524901
89410.0000000    0.5563520
89411.0000000    0.5556566
89412.0000000    0.5584690
89413.0000000    0.5596921
89414.0000000    0.5604604
89415.0000000    0.5610546
89416.0000000    0.5590924
89417.0000000    0.5572122
89418.0000000    0.5608683
89419.0000000    0.5574391
89420.0000000    0.5505018
89421.0000000    0.5463859
89422.0000000    0.5386646
89423.0000000    0.5417828
89424.0000000    0.5412527
89425.0000000    0.5402969
89426.0000000    0.5409237
89427.0000000    0.5417565
89428.0000000    0.5444940
89429.0000000    0.5407904
89430.0000000    0.5445535
89431.0000000    0.5458009
89432.0000000    0.5469119
89433.0000000    0.5464304
89434.0000000    0.5473408
89435.0000000    0.5487924
89436.0000000    0.5489137
89437.0000000    0.5515237
89438.0000000    0.5556461
89439.0000000    0.5512719
89440.0000000    0.5490672
89441.0000000    0.5495102
89442.0000000    0.5485995
89443.0000000    0.5524368
89444.0000000    0.5472129
89445.0000000    0.5459123
89446.0000000    0.5502149
89447.0000000    0.5547474
89448.0000000    0.5630339
89449.0000000    0.5594261
89450.0000000    0.5570274
89451.0000000    0.5605218
89452.0000000    0.5600600
89453.0000000    0.5607685
89454.0000000    0.5666211
89455.0000000    0.5687894
89456.0000000    0.5726961
89457.0000000    0.5755899
89458.0000000    0.5807405
89459.0000000    0.5826875
89460.0000000    0.5828524
89461.0000000    0.5814035
89462.0000000    0.5814165
89463.0000000    0.5785896
89464.0000000    0.5746441
89465.0000000    0.5736203
89466.0000000    0.5731570
89467.0000000    0.5697907
89468.0000000    0.5638205
89469.0000000    0.5608907
89470.0000000    0.5614998
89471.0000000    0.5629802
89472.0000000    0.5648068
89473.0000000    0.5664990
89474.0000000    0.5630751
89475.0000000    0.5717821
89476.0000000    0.5764294
89477.0000000    0.5757115
89478.0000000    0.5817968
89479.0000000    0.5801512
89480.0000000    0.5837505
89481.0000000    0.5811335
89482.0000000    0.5820003
89483.0000000    0.5808235
89484.0000000    0.5814938
89485.0000000    0.5776730
89486.0000000    0.5767462
89487.0000000    0.5849493
89488.0000000    0.5863007
89489.0000000    0.5868016
89490.0000000    0.5804982
89491.0000000    0.5795100
89492.0000000    0.5728730
89493.0000000    0.5740163
89494.0000000    0.5742556
89495.0000000    0.5716943
89496.0000000    0.5724301
89497.0000000    0.5704198
89498.0000000    0.5665766
89499.0000000    0.5584116
89500.0000000    0.5615217
89501.0000000    0.5638948
89502.0000000    0.5606320
89503.0000000    0.5603864
89504.0000000    0.5607800
89505.0000000    0.5576138
89506.0000000    0.5545801
89507.0000000    0.5566280
89508.0000000    0.5528640
89509.0000000    0.5553539
89510.0000000    0.5506564
89511.0000000    0.5551811
89512.0000000    0.5549939
89513.0000000    0.5611449
89514.0000000    0.5662662
89515.0000000    0.5711737
89516.0000000    0.5685265
89517.0000000    0.5670740
89518.0000000    0.5745683
89519.0000000    0.5803006
89520.0000000    0.5809268
89521.0000000    0.5810418
89522.0000000    0.5767867
89523.0000000    0.5723895
89524.0000000    0.5665567
89525.0000000    0.5672788
89526.0000000    0.5629820
89527.0000000    0.5607036
89528.0000000    0.5603427
89529.0000000    0.5606775
89530.0000000    0.5611137
89531.0000000    0.5601085
89532.0000000    0.5566866
89533.0000000    0.5573297
89534.0000000    0.5577676
89535.0000000    0.5548962
89536.0000000    0.5601987
89537.0000000    0.5606673
89538.0000000    0.5672006
89539.0000000    0.5684713
89540.0000000    0.5724691
89541.0000000    0.5697395
89542.0000000    0.5722477
89543.0000000    0.5709612
89544.0000000    0.5700302
89545.0000000    0.5716583
89546.0000000    0.5705100
89547.0000000    0.5712948
89548.0000000    0.5715544
89549.0000000    0.5738702
89550.0000000    0.5700529
89551.0000000    0.5675339
89552.0000000    0.5650060
89553.0000000    0.5697719
89554.0000000    0.5640962
89555.0000000    0.5654365
89556.0000000    0.5675678
89557.0000000    0.5639261
89558.0000000    0.5589596
89559.0000000    0.5600255
89560.0000000    0.5593826
89561.0000000    0.5604809
89562.0000000    0.5660951
89563.0000000    0.5678317
89564.0000000    0.5704827
89565.0000000    0.5722390
89566.0000000    0.5697142
89567.0000000    0.5630115
89568.0000000    0.5695279
89569.0000000    0.5684748
89570.0000000    0.5670993
89571.0000000    0.5637074
89572.0000000    0.5675825
89573.0000000    0.5660198
89574.0000000    0.5657601
89575.0000000    0.5650713
89576.0000000    0.5691584
89577.0000000    0.5718442
89578.0000000    0.5729757
89579.0000000    0.5685794
89580.0000000    0.5653845
89581.0000000    0.5664436
89582.0000000    0.5644689
89583.0000000    0.5666232
89584.0000000    0.5689967
89585.0000000    0.5702943
89586.0000000    0.5750048
89587.0000000    0.5718524
89588.0000000    0.5701918
89589.0000000    0.5637247
89590.0000000    0.5613891
89591.0000000    0.5674909
89592.0000000    0.5715266
89593.0000000    0.5777788
89594.0000000    0.5815465
89595.0000000    0.5797918
89596.0000000    0.5769832
89597.0000000    0.5744739
89598.0000000    0.5751165
89599.0000000    0.5761926
89600.0000000    0.5725532
89601.0000000    0.5777072
89602.0000000    0.5819995
89603.0000000    0.5786375
89604.0000000    0.5754368
89605.0000000    0.5799517
89606.0000000    0.5785606
89607.0000000    0.5788850
89608.0000000    0.5788695
89609.0000000    0.5875115
89610.0000000    0.5901824
89611.0000000    0.5862003
89612.0000000    0.5871382
89613.0000000    0.5849620
89614.0000000    0.5937940
89615.0000000    0.5944673
89616.0000000    0.5937074
89617.0000000    0.5988297
89618.0000000    0.5984991
89619.0000000    0.5989445
89620.0000000    0.5977976
89621.0000000    0.5973834
89622.0000000    0.5890609
89623.0000000    0.5886858
89624.0000000    0.5872235
89625.0000000    0.5904148
89626.0000000    0.5926825
89627.0000000    0.5924079
89628.0000000    0.5899933
89629.0000000    0.5893645
89630.0000000    0.5907550
89631.0000000    0.5875005
89632.0000000    0.5841148
89633.0000000    0.5869493
89634.0000000    0.5883681
89635.0000000    0.5854481
89636.0000000    0.5841838
89637.0000000    0.5829502
89638.0000000    0.5816056
89639.0000000    0.5772605
89640.0000000    0.5794218
89641.0000000    0.5784115
89642.0000000    0.5691131
89643.0000000    0.5625494
89644.0000000    0.5626367
89645.0000000    0.5659381
89646.0000000    0.5659884
89647.0000000    0.5603324
89648.0000000    0.5579980
89649.0000000    0.5536715
89650.0000000    0.5480516
89651.0000000    0.5477108
89652.0000000    0.5532488
89653.0000000    0.5534170
89654.0000000    0.5620769
89655.0000000    0.5669411
89656.0000000    0.5689124
89657.0000000    0.5672135
89658.0000000    0.5641895
89659.0000000    0.5585079
89660.0000000    0.5578401
89661.0000000    0.5651535
89662.0000000    0.5663688
89663.0000000    0.5666762
89664.0000000    0.5751539
89665.0000000    0.5828792
89666.0000000    0.5885255
89667.0000000    0.5880919
89668.0000000    0.5881912
89669.0000000    0.5864126
89670.0000000    0.5843529
89671.0000000    0.5845048
89672.0000000    0.5926335
89673.0000000    0.5924810
89674.0000000    0.5873432
89675.0000000    0.5895523
89676.0000000    0.5852911
89677.0000000    0.5859807
89678.0000000    0.5882142
89679.0000000    0.5913801
89680.0000000    0.5961105
89681.0000000    0.5989022
89682.0000000    0.5920345
89683.0000000    0.5909312
89684.0000000    0.5892794
89685.0000000    0.5881376
89686.0000000    0.5829269
89687.0000000    0.5820983
89688.0000000    0.5811871
89689.0000000    0.5810113
89690.0000000    0.5780705
89691.0000000    0.5737672
89692.0000000    0.5720426
89693.0000000    0.5698748
89694.0000000    0.5664033
89695.0000000    0.5685385
89696.0000000    0.5652666
89697.0000000    0.5662342
89698.0000000    0.5668451
89699.0000000    0.5680196
89700.0000000    0.5726191
89701.0000000    0.5707074
89702.0000000    0.5667815
89703.0000000    0.5626697
89704.0000000    0.5588319
89705.0000000    0.5567583
89706.0000000    0.5486283
89707.0000000    0.5489156
89708.0000000    0.5531429
89709.0000000    0.5506068
89710.0000000    0.5530719
89711.0000000    0.5600263
89712.0000000    0.5645579
89713.0000000    0.5648447
89714.0000000    0.5647265
89715.0000000    0.5713534
89716.0000000    0.5757552
89717.0000000    0.5754181
89718.0000000    0.5728490
89719.0000000    0.5735375
89720.0000000    0.5655001
89721.0000000    0.5620670
89722.0000000    0.5585102
89723.0000000    0.5529138
89724.0000000    0.5560226
89725.0000000    0.5560781
89726.0000000    0.5493450
89727.0000000    0.5546246
89728.0000000    0.5592043
89729.0000000    0.5617396
89730.0000000    0.5626622
89731.0000000    0.5621867
89732.0000000    0.5657859
89733.0000000    0.5632111
89734.0000000    0.5590109
89735.0000000    0.5607125
89736.0000000    0.5508993
89737.0000000    0.5482220
89738.0000000    0.5469626
89739.0000000    0.5506067
89740.0000000    0.5571059
89741.0000000    0.5591459
89742.0000000    0.5572480
89743.0000000    0.5607476
89744.0000000    0.5604517
89745.0000000    0.5598614
89746.0000000    0.5596919
89747.0000000    0.5588865
89748.0000000    0.5600704
89749.0000000    0.5585465
89750.0000000    0.5570971
89751.0000000    0.5589879
89752.0000000    0.5687309
89753.0000000    0.5613827
89754.0000000    0.5514693
89755.0000000    0.5475842
89756.0000000    0.5497028
89757.0000000    0.5496437
89758.0000000    0.5471271
89759.0000000    0.5460213
89760.0000000    0.5475073
89761.0000000    0.5404144
89762.0000000    0.5329940
89763.0000000    0.5300456
89764.0000000    0.5253882
89765.0000000    0.5212213
89766.0000000    0.5273688
89767.0000000    0.5263065
89768.0000000    0.5307682
89769.0000000    0.5324607
89770.0000000    0.5381561
89771.0000000    0.5439268
89772.0000000    0.5492898
89773.0000000    0.5565347
89774.0000000    0.5611768
89775.0000000    0.5644147
89776.0000000    0.5599919
89777.0000000    0.5575745
89778.0000000    0.5550911
89779.0000000    0.5543434
89780.0000000    0.5560592
89781.0000000    0.5566150
89782.0000000    0.5501380
89783.0000000    0.5489042
89784.0000000    0.5467690
89785.0000000    0.5436997
89786.0000000    0.5393019
89787.0000000    0.5345860
89788.0000000    0.5343355
89789.0000000    0.5319603
89790.0000000    0.5345387
89791.0000000    0.5354271
89792.0000000    0.5297742
89793.0000000    0.5250655
89794.0000000    0.5306230
89795.0000000    0.5301310
89796.0000000    0.5270489
89797.0000000    0.5280585
89798.0000000    0.5326576
89799.0000000    0.5388258
89800.0000000    0.5394950
89801.0000000    0.5386759
89802.0000000    0.5420985
89803.0000000    0.5500353
89804.0000000    0.5451180
89805.0000000    0.5422328
89806.0000000    0.5417078
89807.0000000    0.5404145
89808.0000000    0.5465322
89809.0000000    0.5508408
89810.0000000    0.5498337
89811.0000000    0.5512055
89812.0000000    0.5510086
89813.0000000    0.5515203
89814.0000000    0.5489548
89815.0000000    0.5465780
89816.0000000    0.5428234
89817.0000000    0.5414695
89818.0000000    0.5391417
89819.0000000    0.5449871
89820.0000000    0.5450574
89821.0000000    0.5464230
89822.0000000    0.5460466
89823.0000000    0.5473683
89824.0000000    0.5477148
89825.0000000    0.5493125
89826.0000000    0.5489866
89827.0000000    0.5452512
89828.0000000    0.5388364
89829.0000000    0.5370947
89830.0000000    0.5353165
89831.0000000    0.5352405
89832.0000000    0.5350541
89833.0000000    0.5380887
89834.0000000    0.5372735
89835.0000000    0.5357426
89836.0000000    0.5355956
89837.0000000    0.5391227
89838.0000000    0.5398760
89839.0000000    0.5398953
89840.0000000    0.5372325
89841.0000000    0.5340143
89842.0000000    0.5310990
89843.0000000    0.5278257
89844.0000000    0.5286136
89845.0000000    0.5312521
89846.0000000    0.5348827
89847.0000000    0.5381321
89848.0000000    0.5388485
89849.0000000    0.5391010
89850.0000000    0.5453779
89851.0000000    0.5453423
89852.0000000    0.5428423
89853.0000000    0.5435820
89854.0000000    0.5484098
89855.0000000    0.5497969
89856.0000000    0.5519496
89857.0000000    0.5465104
89858.0000000    0.5502352
89859.0000000    0.5426139
89860.0000000    0.5435593
89861.0000000    0.5435999
89862.0000000    0.5493184
89863.0000000    0.5526867
89864.0000000    0.5564057
89865.0000000    0.5547507
89866.0000000    0.5573696
89867.0000000    0.5535929
89868.0000000    0.5535789
89869.0000000    0.5525842
89870.0000000    0.5579463
89871.0000000    0.5570306
89872.0000000    0.5543185
89873.0000000    0.5593735
89874.0000000    0.5593257
89875.0000000    0.5594862
89876.0000000    0.5625821
89877.0000000    0.5594276
89878.0000000    0.5538813
89879.0000000    0.5499060
89880.0000000    0.5457504
89881.0000000    0.5476443
89882.0000000    0.5482025
89883.0000000    0.5447729
89884.0000000    0.5505446
89885.0000000    0.5562130
89886.0000000    0.5509779
89887.0000000    0.5525725
89888.0000000    0.5456432
89889.0000000    0.5351872
89890.0000000    0.5331600
89891.0000000    0.5285924
89892.0000000    0.5340893
89893.0000000    0.5397760
89894.0000000    0.5474925
89895.0000000    0.5506514
89896.0000000    0.5536544
89897.0000000    0.5548424
89898.0000000    0.5550514
89899.0000000    0.5574085
89900.0000000    0.5568891
89901.0000000    0.5570880
89902.0000000    0.5594385
89903.0000000    0.5598418
89904.0000000    0.5568526
89905.0000000    0.5541381
89906.0000000    0.5556741
89907.0000000    0.5580960
89908.0000000    0.5567379
89909.0000000    0.5606716
89910.0000000    0.5567656
89911.0000000    0.5531958
89912.0000000    0.5524550
89913.0000000    0.5435739
89914.0000000    0.5436907
89915.0000000    0.5430881
89916.0000000    0.5429345
89917.0000000    0.5481897
89918.0000000    0.5541228
89919.0000000    0.5550244
89920.0000000    0.5561925
89921.0000000    0.5596175
89922.0000000    0.5610643
89923.0000000    0.5594273
89924.0000000    0.5622290
89925.0000000    0.5660782
89926.0000000    0.5665945
89927.0000000    0.5660055
89928.0000000    0.5675609
89929.0000000    0.5687971
89930.0000000    0.5686255
89931.0000000    0.5716234
89932.0000000    0.5683063
89933.0000000    0.5631725
89934.0000000    0.5630664
89935.0000000    0.5699933
89936.0000000    0.5668183
89937.0000000    0.5667645
89938.0000000    0.5752494
89939.0000000    0.5746828
89940.0000000    0.5743240
89941.0000000    0.5672308
89942.0000000    0.5582974
89943.0000000    0.5570012
89944.0000000    0.5623819
89945.0000000    0.5606193
89946.0000000    0.5596935
89947.0000000    0.5563251
89948.0000000    0.5540556
89949.0000000    0.5543616
89950.0000000    0.5480429
89951.0000000    0.5423281
89952.0000000    0.5388002
89953.0000000    0.5375693
89954.0000000    0.5349836
89955.0000000    0.5411537
89956.0000000    0.5412810
89957.0000000    0.5400166
89958.0000000    0.5362516
89959.0000000    0.5389294
89960.0000000    0.5355597
89961.0000000    0.5390013
89962.0000000    0.5408839
89963.0000000    0.5426071
89964.0000000    0.5416753
89965.0000000    0.5389454
89966.0000000    0.5394968
89967.0000000    0.5355380
89968.0000000    0.5399569
89969.0000000    0.5425304
89970.0000000    0.5381216
89971.0000000    0.5350651
89972.0000000    0.5362148
89973.0000000    0.5308281
89974.0000000    0.5330176
89975.0000000    0.5268233
89976.0000000    0.5191929
89977.0000000    0.5137036
89978.0000000    0.5164784
89979.0000000    0.5201074
89980.0000000    0.5229107
89981.0000000    0.5264773
89982.0000000    0.5231503
89983.0000000    0.5219374
89984.0000000    0.5296921
89985.0000000    0.5282704
89986.0000000    0.5307927
89987.0000000    0.5338190
89988.0000000    0.5380770
89989.0000000    0.5439950
89990.0000000    0.5441284
89991.0000000    0.5460116
89992.0000000    0.5435824
89993.0000000    0.5387790
89994.0000000    0.5392388
89995.0000000    0.5373603
89996.0000000    0.5354931
89997.0000000    0.5340998
89998.0000000    0.5329678
89999.0000000    0.5299918
90000.0000000    0.5297849
90001.0000000    0.5375752
90002.0000000    0.5418333
90003.0000000    0.5381595
90004.0000000    0.5343631
90005.0000000    0.5335651
90006.0000000    0.5333102
90007.0000000    0.5267223
90008.0000000    0.5255423
90009.0000000    0.5237709
90010.0000000    0.5208921
90011.0000000    0.5188126
90012.0000000    0.5160028
90013.0000000    0.5178912
90014.0000000    0.5234898
90015.0000000    0.5231664
90016.0000000    0.5232580
90017.0000000    0.5315949
90018.0000000    0.5387208
90019.0000000    0.5453782
90020.0000000    0.5427300
90021.0000000    0.5393399
90022.0000000    0.5357767
90023.0000000    0.5297885
90024.0000000    0.5317885
90025.0000000    0.5330954
90026.0000000    0.5358079
90027.0000000    0.5454544
90028.0000000    0.5575807
90029.0000000    0.5599365
90030.0000000    0.5589418
90031.0000000    0.5558720
90032.0000000    0.5555133
90033.0000000    0.5575416
90034.0000000    0.5613795
90035.0000000    0.5624918
90036.0000000    0.5615018
90037.0000000    0.5670933
90038.0000000    0.5710028
90039.0000000    0.5696322
90040.0000000    0.5673998
90041.0000000    0.5653658
90042.0000000    0.5672934
90043.0000000    0.5668114
90044.0000000    0.5625139
90045.0000000    0.5582559
90046.0000000    0.5590721
90047.0000000    0.5609959
90048.0000000    0.5627012
90049.0000000    0.5568124
90050.0000000    0.5528110
90051.0000000    0.5541329
90052.0000000    0.5540574
90053.0000000    0.5525402
90054.0000000    0.5526621
90055.0000000    0.5537366
90056.0000000    0.5506070
90057.0000000    0.5528464
90058.0000000    0.5517994
90059.0000000    0.5546832
90060.0000000    0.5524781
90061.0000000    0.5489601
90062.0000000    0.5507905
90063.0000000    0.5467158
90064.0000000    0.5449771
90065.0000000    0.5449756
90066.0000000    0.5455846
90067.0000000    0.5434194
90068.0000000    0.5430301
90069.0000000    0.5398701
90070.0000000    0.5381007
90071.0000000    0.5384412
90072.0000000    0.5358845
90073.0000000    0.5343277
90074.0000000    0.5340536
90075.0000000    0.5296296
90076.0000000    0.5285205
90077.0000000    0.5299045
90078.0000000    0.5318666
90079.0000000    0.5306129
90080.0000000    0.5391346
90081.0000000    0.5377506
90082.0000000    0.5361823
90083.0000000    0.5284203
90084.0000000    0.5285752
90085.0000000    0.5251175
90086.0000000    0.5279993
90087.0000000    0.5231619
90088.0000000    0.5240523
90089.0000000    0.5220074
90090.0000000    0.5179691
90091.0000000    0.5201282
90092.0000000    0.5213158
90093.0000000    0.5170100
90094.0000000    0.5096529
90095.0000000    0.5055732
90096.0000000    0.5074098
90097.0000000    0.5139139
90098.0000000    0.5116911
90099.0000000    0.5125743
90100.0000000    0.5199253
90101.0000000    0.5184606
90102.0000000    0.5163139
90103.0000000    0.5149806
90104.0000000    0.5116538
90105.0000000    0.5111853
90106.0000000    0.5107220
90107.0000000    0.5060223
90108.0000000    0.5033486
90109.0000000    0.5025319
90110.0000000    0.4977008
90111.0000000    0.4948121
90112.0000000    0.4955311
90113.0000000    0.4999740
90114.0000000    0.4985487
90115.0000000    0.5038519
90116.0000000    0.5134971
90117.0000000    0.5174916
90118.0000000    0.5212771
90119.0000000    0.5177020
90120.0000000    0.5165216
90121.0000000    0.5195852
90122.0000000    0.5278479
90123.0000000    0.5342742
90124.0000000    0.5393608
90125.0000000    0.5435065
90126.0000000    0.5501680
90127.0000000    0.5526761
90128.0000000    0.5573724
90129.0000000    0.5641264
90130.0000000    0.5667414
90131.0000000    0.5690776
90132.0000000    0.5720351
90133.0000000    0.5766435
90134.0000000    0.5809424
90135.0000000    0.5861208
90136.0000000    0.5856882
90137.0000000    0.5883437
90138.0000000    0.5845425
90139.0000000    0.5860271
90140.0000000    0.5876714
90141.0000000    0.5917425
90142.0000000    0.5954015
90143.0000000    0.5942208
90144.0000000    0.5914911
90145.0000000    0.5913398
90146.0000000    0.5936140
90147.0000000    0.5878575
90148.0000000    0.5846207
90149.0000000    0.5807365
90150.0000000    0.5811027
90151.0000000    0.5761474
90152.0000000    0.5821097
90153.0000000    0.5845258
90154.0000000    0.5826731
90155.0000000    0.5810859
90156.0000000    0.5828332
90157.0000000    0.5776888
90158.0000000    0.5699431
90159.0000000    0.5667069
90160.0000000    0.5671918
90161.0000000    0.5594516
90162.0000000    0.5535336
90163.0000000    0.5509489
90164.0000000    0.5505677
90165.0000000    0.5454272
90166.0000000    0.5464253
90167.0000000    0.5449429
90168.0000000    0.5444611
90169.0000000    0.5431879
90170.0000000    0.5491545
90171.0000000    0.5514244
90172.0000000    0.5521425
90173.0000000    0.5562187
90174.0000000    0.5537216
90175.0000000    0.5510721
90176.0000000    0.5516206
90177.0000000    0.5584306
90178.0000000    0.5575336
90179.0000000    0.5591300
90180.0000000    0.5528445
90181.0000000    0.5508183
90182.0000000    0.5530318
90183.0000000    0.5596914
90184.0000000    0.5565206
90185.0000000    0.5555540
90186.0000000    0.5540574
90187.0000000    0.5629657
90188.0000000    0.5663416
90189.0000000    0.5704018
90190.0000000    0.5693265
90191.0000000    0.5729021
90192.0000000    0.5699834
90193.0000000    0.5649456
90194.0000000    0.5664233
90195.0000000    0.5663981
90196.0000000    0.5680866
90197.0000000    0.5692415
90198.0000000    0.5681439
90199.0000000    0.5653651
90200.0000000    0.5637934
90201.0000000    0.5637752
90202.0000000    0.5650621
90203.0000000    0.5716510
90204.0000000    0.5748681
90205.0000000    0.5777621
90206.0000000    0.5750839
90207.0000000    0.5701287
90208.0000000    0.5745369
90209.0000000    0.5732943
90210.0000000    0.5736340
90211.0000000    0.5760636
90212.0000000    0.5790917
90213.0000000    0.5802804
90214.0000000    0.5798621
90215.0000000    0.5817277
90216.0000000    0.5804164
90217.0000000    0.5843042
90218.0000000    0.5926530
90219.0000000    0.5939807
90220.0000000    0.5844018
90221.0000000    0.5832077
90222.0000000    0.5828269
90223.0000000    0.5849987
90224.0000000    0.5839769
90225.0000000    0.5841087
90226.0000000    0.5853443
90227.0000000    0.5865651
90228.0000000    0.5877138
90229.0000000    0.5866399
90230.0000000    0.5818733
90231.0000000    0.5821219
90232.0000000    0.5855492
90233.0000000    0.5876676
90234.0000000    0.5877141
90235.0000000    0.5876311
90236.0000000    0.5797195
90237.0000000    0.5806127
90238.0000000    0.5785623
90239.0000000    0.5759671
90240.0000000    0.5700206
90241.0000000    0.5716434
90242.0000000    0.5738526
90243.0000000    0.5677459
90244.0000000    0.5696722
90245.0000000    0.5724374
90246.0000000    0.5618708
90247.0000000    0.5622704
90248.0000000    0.5655137
90249.0000000    0.5652100
90250.0000000    0.5679148
90251.0000000    0.5720288
90252.0000000    0.5691459
90253.0000000    0.5691711
90254.0000000    0.5720469
90255.0000000    0.5745951
90256.0000000    0.5762255
90257.0000000    0.5764360
90258.0000000    0.5711194
90259.0000000    0.5660363
90260.0000000    0.5696858
90261.0000000    0.5713671
90262.0000000    0.5689592
90263.0000000    0.5651354
90264.0000000    0.5648540
90265.0000000    0.5668301
90266.0000000    0.5699044
90267.0000000    0.5689277
90268.0000000    0.5717486
90269.0000000    0.5706998
90270.0000000    0.5621096
90271.0000000    0.5595802
90272.0000000    0.5584975
90273.0000000    0.5517731
90274.0000000    0.5510292
90275.0000000    0.5510236
90276.0000000    0.5537600
90277.0000000    0.5533812
90278.0000000    0.5458331
90279.0000000    0.5466823
90280.0000000    0.5533526
90281.0000000    0.5590150
90282.0000000    0.5574040
90283.0000000    0.5548649
90284.0000000    0.5593364
90285.0000000    0.5621628
90286.0000000    0.5670734
90287.0000000    0.5682721
90288.0000000    0.5666093
90289.0000000    0.5721880
90290.0000000    0.5692298
90291.0000000    0.5718091
90292.0000000    0.5747524
90293.0000000    0.5749617
90294.0000000    0.5714690
90295.0000000    0.5709782
90296.0000000    0.5716516
90297.0000000    0.5749979
90298.0000000    0.5758501
90299.0000000    0.5766092
90300.0000000    0.5811382
90301.0000000    0.5840381
90302.0000000    0.5854992
90303.0000000    0.5904583
90304.0000000    0.5923315
90305.0000000    0.5897994
90306.0000000    0.5884203
90307.0000000    0.5881088
90308.0000000    0.5792060
90309.0000000    0.5725120
90310.0000000    0.5744984
90311.0000000    0.5751647
90312.0000000    0.5810553
90313.0000000    0.5905070
90314.0000000    0.5928517
90315.0000000    0.5961037
90316.0000000    0.5926431
90317.0000000    0.5857062
90318.0000000    0.5887870
90319.0000000    0.5954261
90320.0000000    0.5939898
90321.0000000    0.5904161
90322.0000000    0.5941753
90323.0000000    0.5970899
90324.0000000    0.5903950
90325.0000000    0.5864964
90326.0000000    0.5882429
90327.0000000    0.5893928
90328.0000000    0.5884031
90329.0000000    0.5862606
90330.0000000    0.5842831
90331.0000000    0.5792907
90332.0000000    0.5705876
90333.0000000    0.5694655
90334.0000000    0.5748587
90335.0000000    0.5706611
90336.0000000    0.5626534
90337.0000000    0.5596461
90338.0000000    0.5631549
90339.0000000    0.5638778
90340.0000000    0.5626091
90341.0000000    0.5707359
90342.0000000    0.5718020
90343.0000000    0.5722142
90344.0000000    0.5711515
90345.0000000    0.5754991
90346.0000000    0.5808066
90347.0000000    0.5767501
90348.0000000    0.5800655
90349.0000000    0.5799685
90350.0000000    0.5781235
90351.0000000    0.5713612
90352.0000000    0.5722123
90353.0000000    0.5724556
90354.0000000    0.5779077
90355.0000000    0.5810307
90356.0000000    0.5820726
90357.0000000    0.5833350
90358.0000000    0.5819919
90359.0000000    0.5778393
90360.0000000    0.5761057
90361.0000000    0.5676944
90362.0000000    0.5544124
90363.0000000    0.5459608
90364.0000000    0.5408680
90365.0000000    0.5403491
90366.0000000    0.5462998
90367.0000000    0.5490154
90368.0000000    0.5552331
90369.0000000    0.5643951
90370.0000000    0.5662557
90371.0000000    0.5657389
90372.0000000    0.5678114
90373.0000000    0.5666633
90374.0000000    0.5644977
90375.0000000    0.5641219
90376.0000000    0.5553595
90377.0000000    0.5525554
90378.0000000    0.5534875
90379.0000000    0.5561454
90380.0000000    0.5575224
90381.0000000    0.5604572
90382.0000000    0.5639947
90383.0000000    0.5631250
90384.0000000    0.5670909
90385.0000000    0.5700349
90386.0000000    0.5741267
90387.0000000    0.5775232
90388.0000000    0.5832513
90389.0000000    0.5860440
90390.0000000    0.5888048
90391.0000000    0.5856934
90392.0000000    0.5916560
90393.0000000    0.5929247
90394.0000000    0.5917783
90395.0000000    0.5857011
90396.0000000    0.5785818
90397.0000000    0.5813934
90398.0000000    0.5865184
90399.0000000    0.5832351
90400.0000000    0.5735626
90401.0000000    0.5652466
90402.0000000    0.5641937
90403.0000000    0.5652700
90404.0000000    0.5634191
90405.0000000    0.5575315
90406.0000000    0.5606751
90407.0000000    0.5663155
90408.0000000    0.5659991
90409.0000000    0.5688904
90410.0000000    0.5702211
90411.0000000    0.5671366
90412.0000000    0.5683858
90413.0000000    0.5638961
90414.0000000    0.5612043
90415.0000000    0.5596623
90416.0000000    0.5562485
90417.0000000    0.5560247
90418.0000000    0.5546033
90419.0000000    0.5563395
90420.0000000    0.5619321
90421.0000000    0.5593039
90422.0000000    0.5517047
90423.0000000    0.5510983
90424.0000000    0.5505651
90425.0000000    0.5483479
90426.0000000    0.5480630
90427.0000000    0.5492274
90428.0000000    0.5505405
90429.0000000    0.5627358
90430.0000000    0.5694596
90431.0000000    0.5656574
90432.0000000    0.5599591
90433.0000000    0.5592037
90434.0000000    0.5626761
90435.0000000    0.5680360
90436.0000000    0.5731861
90437.0000000    0.5712982
90438.0000000    0.5725563
90439.0000000    0.5719795
90440.0000000    0.5648439
90441.0000000    0.5657780
90442.0000000    0.5655206
90443.0000000    0.5663975
90444.0000000    0.5598848
90445.0000000    0.5568413
90446.0000000    0.5488439
90447.0000000    0.5544566
90448.0000000    0.5568855
90449.0000000    0.5542545
90450.0000000    0.5522135
90451.0000000    0.5556159
90452.0000000    0.5548701
90453.0000000    0.5541931
90454.0000000    0.5575747
90455.0000000    0.5540869
90456.0000000    0.5511773
90457.0000000    0.5500078
90458.0000000    0.5487661
90459.0000000    0.5566157
90460.0000000    0.5598072
90461.0000000    0.5647776
90462.0000000    0.5690099
90463.0000000    0.5705630
90464.0000000    0.5653171
90465.0000000    0.5649211
90466.0000000    0.5598477
90467.0000000    0.5544811
90468.0000000    0.5526141
90469.0000000    0.5470349
90470.0000000    0.5457793
90471.0000000    0.5428175
90472.0000000    0.5462497
90473.0000000    0.5520555
90474.0000000    0.5602946
90475.0000000    0.5618135
90476.0000000    0.5605600
90477.0000000    0.5584332
90478.0000000    0.5598010
90479.0000000    0.5607061
90480.0000000    0.5689577
90481.0000000    0.5735938
90482.0000000    0.5822175
90483.0000000    0.5870619
90484.0000000    0.5821537
90485.0000000    0.5787532
90486.0000000    0.5717535
90487.0000000    0.5711111
90488.0000000    0.5649936
90489.0000000    0.5598130
90490.0000000    0.5623379
90491.0000000    0.5650772
90492.0000000    0.5612994
90493.0000000    0.5565833
90494.0000000    0.5564637
90495.0000000    0.5556834
90496.0000000    0.5571730
90497.0000000    0.5548300
90498.0000000    0.5573176
90499.0000000    0.5590495
90500.0000000    0.5559132
90501.0000000    0.5560095
90502.0000000    0.5520762
90503.0000000    0.5566832
90504.0000000    0.5648171
90505.0000000    0.5643895
90506.0000000    0.5645999
90507.0000000    0.5628327
90508.0000000    0.5659867
90509.0000000    0.5669946
90510.0000000    0.5603366
90511.0000000    0.5502921
90512.0000000    0.5513475
90513.0000000    0.5472360
90514.0000000    0.5496312
90515.0000000    0.5513805
90516.0000000    0.5520451
90517.0000000    0.5482868
90518.0000000    0.5502905
90519.0000000    0.5541438
90520.0000000    0.5563579
90521.0000000    0.5493929
90522.0000000    0.5498629
90523.0000000    0.5458179
90524.0000000    0.5464285
90525.0000000    0.5536801
90526.0000000    0.5581168
90527.0000000    0.5591695
90528.0000000    0.5590566
90529.0000000    0.5583580
90530.0000000    0.5596176
90531.0000000    0.5574130
90532.0000000    0.5530966
90533.0000000    0.5501382
90534.0000000    0.5462939
90535.0000000    0.5459349
90536.0000000    0.5378186
90537.0000000    0.5381209
90538.0000000    0.5421511
90539.0000000    0.5494736
90540.0000000    0.5532767
90541.0000000    0.5518999
90542.0000000    0.5538077
90543.0000000    0.5551012
90544.0000000    0.5537534
90545.0000000    0.5480084
90546.0000000    0.5443683
90547.0000000    0.5467789
90548.0000000    0.5491099
90549.0000000    0.5442638
90550.0000000    0.5421939
90551.0000000    0.5399682
90552.0000000    0.5475497
90553.0000000    0.5500500
90554.0000000    0.5500382
90555.0000000    0.5521039
90556.0000000    0.5527829
90557.0000000    0.5564322
90558.0000000    0.5554107
90559.0000000    0.5537128
90560.0000000    0.5543168
90561.0000000    0.5549500
90562.0000000    0.5546694
90563.0000000    0.5588732
90564.0000000    0.5626292
90565.0000000    0.5654882
90566.0000000    0.5658007
90567.0000000    0.5623048
90568.0000000    0.5641755
90569.0000000    0.5590139
90570.0000000    0.5605372
90571.0000000    0.5595055
90572.0000000    0.5572979
90573.0000000    0.5496038
90574.0000000    0.5479230
90575.0000000    0.5510916
90576.0000000    0.5561697
90577.0000000    0.5580596
90578.0000000    0.5550737
90579.0000000    0.5583296
90580.0000000    0.5576517
90581.0000000    0.5570211
90582.0000000    0.5677500
90583.0000000    0.5686226
90584.0000000    0.5671256
90585.0000000    0.5670128
90586.0000000    0.5689354
90587.0000000    0.5680465
90588.0000000    0.5734729
90589.0000000    0.5806652
90590.0000000    0.5771605
90591.0000000    0.5719052
90592.0000000    0.5721383
90593.0000000    0.5709462
90594.0000000    0.5666578
90595.0000000    0.5596776
90596.0000000    0.5504657
90597.0000000    0.5456843
90598.0000000    0.5477204
90599.0000000    0.5481588
90600.0000000    0.5454642
90601.0000000    0.5458326
90602.0000000    0.5428464
90603.0000000    0.5445517
90604.0000000    0.5421788
90605.0000000    0.5437432
90606.0000000    0.5394948
90607.0000000    0.5422396
90608.0000000    0.5522943
90609.0000000    0.5531734
90610.0000000    0.5554045
90611.0000000    0.5545041
90612.0000000    0.5470623
90613.0000000    0.5486045
90614.0000000    0.5492955
90615.0000000    0.5431266
90616.0000000    0.5468804
90617.0000000    0.5492084
90618.0000000    0.5506511
90619.0000000    0.5550889
90620.0000000    0.5569695
90621.0000000    0.5611469
90622.0000000    0.5586095
90623.0000000    0.5514390
90624.0000000    0.5511695
90625.0000000    0.5557743
90626.0000000    0.5548710
90627.0000000    0.5564348
90628.0000000    0.5588599
90629.0000000    0.5543257
90630.0000000    0.5536090
90631.0000000    0.5481439
90632.0000000    0.5449597
90633.0000000    0.5428319
90634.0000000    0.5416846
90635.0000000    0.5369292
90636.0000000    0.5398088
90637.0000000    0.5372501
90638.0000000    0.5384275
90639.0000000    0.5428964
90640.0000000    0.5443971
90641.0000000    0.5501602
90642.0000000    0.5490735
90643.0000000    0.5479866
90644.0000000    0.5577753
90645.0000000    0.5608948
90646.0000000    0.5586891
90647.0000000    0.5534607
90648.0000000    0.5602658
90649.0000000    0.5601370
90650.0000000    0.5615702
90651.0000000    0.5601654
90652.0000000    0.5490637
90653.0000000    0.5468138
90654.0000000    0.5468845
90655.0000000    0.5499894
90656.0000000    0.5528094
90657.0000000    0.5530927
90658.0000000    0.5567176
90659.0000000    0.5611266
90660.0000000    0.5601287
90661.0000000    0.5582588
90662.0000000    0.5588487
90663.0000000    0.5602089
90664.0000000    0.5598527
90665.0000000    0.5517956
90666.0000000    0.5465376
90667.0000000    0.5409588
90668.0000000    0.5394591
90669.0000000    0.5451297
90670.0000000    0.5506646
90671.0000000    0.5484168
90672.0000000    0.5433777
90673.0000000    0.5477972
90674.0000000    0.5445954
90675.0000000    0.5410951
90676.0000000    0.5430341
90677.0000000    0.5455593
90678.0000000    0.5561395
90679.0000000    0.5595785
90680.0000000    0.5569359
90681.0000000    0.5556716
90682.0000000    0.5565327
90683.0000000    0.5512965
90684.0000000    0.5471203
90685.0000000    0.5492449
90686.0000000    0.5603920
90687.0000000    0.5614309
90688.0000000    0.5585079
90689.0000000    0.5546926
90690.0000000    0.5495178
90691.0000000    0.5473599
90692.0000000    0.5482839
90693.0000000    0.5457235
90694.0000000    0.5462627
90695.0000000    0.5447000
90696.0000000    0.5413646
90697.0000000    0.5396950
90698.0000000    0.5439591
90699.0000000    0.5388694
90700.0000000    0.5402088
90701.0000000    0.5423201
90702.0000000    0.5469486
90703.0000000    0.5445590
90704.0000000    0.5464621
90705.0000000    0.5493692
90706.0000000    0.5483581
90707.0000000    0.5503984
90708.0000000    0.5456507
90709.0000000    0.5419055
90710.0000000    0.5443298
90711.0000000    0.5445103
90712.0000000    0.5418366
90713.0000000    0.5394260
90714.0000000    0.5457844
90715.0000000    0.5473730
90716.0000000    0.5481886
90717.0000000    0.5471642
90718.0000000    0.5573950
90719.0000000    0.5548406
90720.0000000    0.5477126
90721.0000000    0.5483102
90722.0000000    0.5515912
90723.0000000    0.5498725
90724.0000000    0.5489743
90725.0000000    0.5481193
90726.0000000    0.5478843
90727.0000000    0.5529299
90728.0000000    0.5570732
90729.0000000    0.5620041
90730.0000000    0.5665650
90731.0000000    0.5699310
90732.0000000    0.5741997
90733.0000000    0.5766195
90734.0000000    0.5784978
90735.0000000    0.5812404
90736.0000000    0.5813481
90737.0000000    0.5760805
90738.0000000    0.5677404
90739.0000000    0.5619019
90740.0000000    0.5500414
90741.0000000    0.5481643
90742.0000000    0.5442321
90743.0000000    0.5463552
90744.0000000    0.5492651
90745.0000000    0.5513517
90746.0000000    0.5583175
90747.0000000    0.5621636
90748.0000000    0.5634152
90749.0000000    0.5625032
90750.0000000    0.5619522
90751.0000000    0.5624163
90752.0000000    0.5662126
90753.0000000    0.5707045
90754.0000000    0.5706019
90755.0000000    0.5692191
90756.0000000    0.5721474
90757.0000000    0.5677208
90758.0000000    0.5649476
90759.0000000    0.5665860
90760.0000000    0.5686401
90761.0000000    0.5660089
90762.0000000    0.5662431
90763.0000000    0.5648788
90764.0000000    0.5606977
90765.0000000    0.5623009
90766.0000000    0.5673470
90767.0000000    0.5634480
90768.0000000    0.5683146
90769.0000000    0.5713862
90770.0000000    0.5701604
90771.0000000    0.5721160
90772.0000000    0.5777767
90773.0000000    0.5746800
90774.0000000    0.5746049
90775.0000000    0.5755354
90776.0000000    0.5732397
90777.0000000    0.5694655
90778.0000000    0.5709166
90779.0000000    0.5771853
90780.0000000    0.5803733
90781.0000000    0.5773053
90782.0000000    0.5707782
90783.0000000    0.5660043
90784.0000000    0.5669181
90785.0000000    0.5694090
90786.0000000    0.5684682
90787.0000000    0.5720152
90788.0000000    0.5738252
90789.0000000    0.5702632
90790.0000000    0.5723715
90791.0000000    0.5709885
90792.0000000    0.5809029
90793.0000000    0.5869014
90794.0000000    0.5859541
90795.0000000    0.5887879
90796.0000000    0.5862265
90797.0000000    0.5918401
90798.0000000    0.5899175
90799.0000000    0.5908117
90800.0000000    0.5874166
90801.0000000    0.5840833
90802.0000000    0.5867535
90803.0000000    0.5849158
90804.0000000    0.5779883
90805.0000000    0.5817209
90806.0000000    0.5816196
90807.0000000    0.5849673
90808.0000000    0.5765926
90809.0000000    0.5708442
90810.0000000    0.5721387
90811.0000000    0.5748745
90812.0000000    0.5779856
90813.0000000    0.5782245
90814.0000000    0.5821834
90815.0000000    0.5787836
90816.0000000    0.5777183
90817.0000000    0.5788593
90818.0000000    0.5787384
90819.0000000    0.5814759
90820.0000000    0.5774610
90821.0000000    0.5668265
90822.0000000    0.5640535
90823.0000000    0.5674191
90824.0000000    0.5680677
90825.0000000    0.5736820
90826.0000000    0.5752138
90827.0000000    0.5792362
90828.0000000    0.5831096
90829.0000000    0.5872203
90830.0000000    0.5860502
90831.0000000    0.5880905
90832.0000000    0.5823739
90833.0000000    0.5858276
90834.0000000    0.5832502
90835.0000000    0.5831459
90836.0000000    0.5825842
90837.0000000    0.5805119
90838.0000000    0.5841755
90839.0000000    0.5849037
90840.0000000    0.5876693
90841.0000000    0.5760568
90842.0000000    0.5720220
90843.0000000    0.5693012
90844.0000000    0.5701946
90845.0000000    0.5718991
90846.0000000    0.5767635
90847.0000000    0.5744477
90848.0000000    0.5740529
90849.0000000    0.5766102
90850.0000000    0.5765681
90851.0000000    0.5821163
90852.0000000    0.5866386
90853.0000000    0.5919093
90854.0000000    0.5818954
90855.0000000    0.5769085
90856.0000000    0.5785236
90857.0000000    0.5760872
90858.0000000    0.5746356
90859.0000000    0.5728577
90860.0000000    0.5720258
90861.0000000    0.5698658
90862.0000000    0.5633348
90863.0000000    0.5637747
90864.0000000    0.5636648
90865.0000000    0.5593987
90866.0000000    0.5577992
90867.0000000    0.5571255
90868.0000000    0.5529572
90869.0000000    0.5575995
90870.0000000    0.5589800
90871.0000000    0.5555677
90872.0000000    0.5600852
90873.0000000    0.5619265
90874.0000000    0.5577683
90875.0000000    0.5520868
90876.0000000    0.5582651
90877.0000000    0.5577803
90878.0000000    0.5561417
90879.0000000    0.5584002
90880.0000000    0.5561918
90881.0000000    0.5600095
90882.0000000    0.5620639
90883.0000000    0.5632080
90884.0000000    0.5607274
90885.0000000    0.5577257
90886.0000000    0.5520335
90887.0000000    0.5462081
90888.0000000    0.5455275
90889.0000000    0.5448110
90890.0000000    0.5484566
90891.0000000    0.5477724
90892.0000000    0.5485445
90893.0000000    0.5521544
90894.0000000    0.5529283
90895.0000000    0.5541665
90896.0000000    0.5492811
90897.0000000    0.5515563
90898.0000000    0.5508866
90899.0000000    0.5534958
90900.0000000    0.5520160
90901.0000000    0.5519163
90902.0000000    0.5579807
90903.0000000    0.5568694
90904.0000000    0.5550371
90905.0000000    0.5596604
90906.0000000    0.5595253
90907.0000000    0.5582458
90908.0000000    0.5559330
90909.0000000    0.5555195
90910.0000000    0.5563416
90911.0000000    0.5582423
90912.0000000    0.5579332
90913.0000000    0.5606916
90914.0000000    0.5592536
90915.0000000    0.5519476
90916.0000000    0.5515327
90917.0000000    0.5459735
90918.0000000    0.5474371
90919.0000000    0.5482801
90920.0000000    0.5467889
90921.0000000    0.5472922
90922.0000000    0.5549153
90923.0000000    0.5585345
90924.0000000    0.5644339
90925.0000000    0.5677696
90926.0000000    0.5689585
90927.0000000    0.5673831
90928.0000000    0.5673904
90929.0000000    0.5714368
90930.0000000    0.5732631
90931.0000000    0.5723252
90932.0000000    0.5683000
90933.0000000    0.5707665
90934.0000000    0.5700715
90935.0000000    0.5638692
90936.0000000    0.5645649
90937.0000000    0.5662423
90938.0000000    0.5666904
90939.0000000    0.5636237
90940.0000000    0.5679691
90941.0000000    0.5648040
90942.0000000    0.5581442
90943.0000000    0.5527856
90944.0000000    0.5504128
90945.0000000    0.5469815
90946.0000000    0.5529096
90947.0000000    0.5563074
90948.0000000    0.5567345
90949.0000000    0.5534244
90950.0000000    0.5525309
90951.0000000    0.5517877
90952.0000000    0.5573765
90953.0000000    0.5617329
90954.0000000    0.5606915
90955.0000000    0.5664440
90956.0000000    0.5704903
90957.0000000    0.5741041
90958.0000000    0.5767477
90959.0000000    0.5840159
90960.0000000    0.5889954
90961.0000000    0.5875053
90962.0000000    0.5816562
90963.0000000    0.5768275
90964.0000000    0.5750395
90965.0000000    0.5773354
90966.0000000    0.5727003
90967.0000000    0.5683039
90968.0000000    0.5671071
90969.0000000    0.5672884
90970.0000000    0.5675157
90971.0000000    0.5693839
90972.0000000    0.5642623
90973.0000000    0.5604705
90974.0000000    0.5559120
90975.0000000    0.5535951
90976.0000000    0.5534678
90977.0000000    0.5512317
90978.0000000    0.5509001
90979.0000000    0.5518624
90980.0000000    0.5562057
90981.0000000    0.5542614
90982.0000000    0.5537060
90983.0000000    0.5517331
90984.0000000    0.5517789
90985.0000000    0.5554269
90986.0000000    0.5556459
90987.0000000    0.5540038
90988.0000000    0.5501276
90989.0000000    0.5583854
90990.0000000    0.5618353
90991.0000000    0.5641883
90992.0000000    0.5624161
90993.0000000    0.5647885
90994.0000000    0.5666171
90995.0000000    0.5700227
90996.0000000    0.5699195
90997.0000000    0.5681260
90998.0000000    0.5610924
90999.0000000    0.5580851
91000.0000000    0.5566803
91001.0000000    0.5526915
91002.0000000    0.5610104
91003.0000000    0.5626191
91004.0000000    0.5664711
91005.0000000    0.5694740
91006.0000000    0.5699609
91007.0000000    0.5704116
91008.0000000    0.5676348
91009.0000000    0.5682414
91010.0000000    0.5684501
91011.0000000    0.5642893
91012.0000000    0.5594004
91013.0000000    0.5576940
91014.0000000    0.5538893
91015.0000000    0.5526334
91016.0000000    0.5505294
91017.0000000    0.5515209
91018.0000000    0.5486540
91019.0000000    0.5509623
91020.0000000    0.5589437
91021.0000000    0.5630026
91022.0000000    0.5685412
91023.0000000    0.5687575
91024.0000000    0.5670555
91025.0000000    0.5635176
91026.0000000    0.5557511
91027.0000000    0.5543365
91028.0000000    0.5532394
91029.0000000    0.5547651
91030.0000000    0.5587677
91031.0000000    0.5607269
91032.0000000    0.5625747
91033.0000000    0.5662861
91034.0000000    0.5637334
91035.0000000    0.5618587
91036.0000000    0.5685850
91037.0000000    0.5750710
91038.0000000    0.5721483
91039.0000000    0.5714194
91040.0000000    0.5712187
91041.0000000    0.5661439
91042.0000000    0.5687888
91043.0000000    0.5680124
91044.0000000    0.5730538
91045.0000000    0.5697072
91046.0000000    0.5680788
91047.0000000    0.5615157
91048.0000000    0.5562533
91049.0000000    0.5553588
91050.0000000    0.5524957
91051.0000000    0.5474000
91052.0000000    0.5429609
91053.0000000    0.5431811
91054.0000000    0.5423203
91055.0000000    0.5410188
91056.0000000    0.5387524
91057.0000000    0.5357166
91058.0000000    0.5298218
91059.0000000    0.5278919
91060.0000000    0.5219554
91061.0000000    0.5249337
91062.0000000    0.5319659
91063.0000000    0.5338273
91064.0000000    0.5387223
91065.0000000    0.5402654
91066.0000000    0.5430198
91067.0000000    0.5402749
91068.0000000    0.5376775
91069.0000000    0.5337821
91070.0000000    0.5391949
91071.0000000    0.5381299
91072.0000000    0.5362430
91073.0000000    0.5390111
91074.0000000    0.5408173
91075.0000000    0.5428704
91076.0000000    0.5460321
91077.0000000    0.5431269
91078.0000000    0.5446305
91079.0000000    0.5455981
91080.0000000    0.5512723
91081.0000000    0.5518040
91082.0000000    0.5501362
91083.0000000    0.5469995
91084.0000000    0.5421922
91085.0000000    0.5360559
91086.0000000    0.5360984
91087.0000000    0.5324836
91088.0000000    0.5297982
91089.0000000    0.5335908
91090.0000000    0.5336230
91091.0000000    0.5407701
91092.0000000    0.5408725
91093.0000000    0.5404884
91094.0000000    0.5475625
91095.0000000    0.5464130
91096.0000000    0.5464703
91097.0000000    0.5482667
91098.0000000    0.5429430
91099.0000000    0.5393480
91100.0000000    0.5412171
91101.0000000    0.5351295
91102.0000000    0.5394828
91103.0000000    0.5447430
91104.0000000    0.5466900
91105.0000000    0.5474766
91106.0000000    0.5420586
91107.0000000    0.5365266
91108.0000000    0.5353493
91109.0000000    0.5321905
91110.0000000    0.5307422
91111.0000000    0.5238510
91112.0000000    0.5148329
91113.0000000    0.5148144
91114.0000000    0.5172273
91115.0000000    0.5188597
91116.0000000    0.5226341
91117.0000000    0.5178308
91118.0000000    0.5160779
91119.0000000    0.5165337
91120.0000000    0.5160157
91121.0000000    0.5175881
91122.0000000    0.5217398
91123.0000000    0.5222723
91124.0000000    0.5203889
91125.0000000    0.5232406
91126.0000000    0.5294410
91127.0000000    0.5358760
91128.0000000    0.5367113
91129.0000000    0.5423270
91130.0000000    0.5423444
91131.0000000    0.5413254
91132.0000000    0.5391862
91133.0000000    0.5372370
91134.0000000    0.5353563
91135.0000000    0.5354552
91136.0000000    0.5375947
91137.0000000    0.5371127
91138.0000000    0.5346407
91139.0000000    0.5370711
91140.0000000    0.5346109
91141.0000000    0.5301315
91142.0000000    0.5332134
91143.0000000    0.5348856
91144.0000000    0.5318933
91145.0000000    0.5372276
91146.0000000    0.5421777
91147.0000000    0.5412351
91148.0000000    0.5384067
91149.0000000    0.5358397
91150.0000000    0.5312415
91151.0000000    0.5290839
91152.0000000    0.5295004
91153.0000000    0.5330420
91154.0000000    0.5338539
91155.0000000    0.5357989
91156.0000000    0.5352719
91157.0000000    0.5319295
91158.0000000    0.5271415
91159.0000000    0.5276192
91160.0000000    0.5270619
91161.0000000    0.5275097
91162.0000000    0.5279506
91163.0000000    0.5347989
91164.0000000    0.5383486
91165.0000000    0.5430881
91166.0000000    0.5440333
91167.0000000    0.5440997
91168.0000000    0.5457310
91169.0000000    0.5520586
91170.0000000    0.5521662
91171.0000000    0.5493609
91172.0000000    0.5514857
91173.0000000    0.5497974
91174.0000000    0.5456697
91175.0000000    0.5435603
91176.0000000    0.5445142
91177.0000000    0.5435419
91178.0000000    0.5437894
91179.0000000    0.5404707
91180.0000000    0.5341598
91181.0000000    0.5380685
91182.0000000    0.5429212
91183.0000000    0.5363789
91184.0000000    0.5324918
91185.0000000    0.5353709
91186.0000000    0.5342595
91187.0000000    0.5342417
91188.0000000    0.5309816
91189.0000000    0.5324215
91190.0000000    0.5307220
91191.0000000    0.5277732
91192.0000000    0.5303470
91193.0000000    0.5323522
91194.0000000    0.5289566
91195.0000000    0.5275412
91196.0000000    0.5229656
91197.0000000    0.5198734
91198.0000000    0.5197957
91199.0000000    0.5174009
91200.0000000    0.5204372
91201.0000000    0.5225486
91202.0000000    0.5301844
91203.0000000    0.5374640
91204.0000000    0.5355555
91205.0000000    0.5303500
91206.0000000    0.5313811
91207.0000000    0.5330389
91208.0000000    0.5304453
91209.0000000    0.5320053
91210.0000000    0.5368586
91211.0000000    0.5324890
91212.0000000    0.5289944
91213.0000000    0.5250034
91214.0000000    0.5227304
91215.0000000    0.5219007
91216.0000000    0.5211434
91217.0000000    0.5221882
91218.0000000    0.5260506
91219.0000000    0.5231741
91220.0000000    0.5212641
91221.0000000    0.5202475
91222.0000000    0.5217581
91223.0000000    0.5157557
91224.0000000    0.5159904
91225.0000000    0.5191108
91226.0000000    0.5196131
91227.0000000    0.5184062
91228.0000000    0.5194720
91229.0000000    0.5148064
91230.0000000    0.5090989
91231.0000000    0.5089788
91232.0000000    0.5153994
91233.0000000    0.5172006
91234.0000000    0.5224852
91235.0000000    0.5249477
91236.0000000    0.5278676
91237.0000000    0.5323198
91238.0000000    0.5319980
91239.0000000    0.5331113
91240.0000000    0.5359371
91241.0000000    0.5422699
91242.0000000    0.5343466
91243.0000000    0.5310248
91244.0000000    0.5344011
91245.0000000    0.5301199
91246.0000000    0.5263147
91247.0000000    0.5297377
91248.0000000    0.5327706
91249.0000000    0.5282006
91250.0000000    0.5175707
91251.0000000    0.5229385
91252.0000000    0.5257372
91253.0000000    0.5352633
91254.0000000    0.5418845
91255.0000000    0.5458325
91256.0000000    0.5476678
91257.0000000    0.5478217
91258.0000000    0.5491473
91259.0000000    0.5507124
91260.0000000    0.5449927
91261.0000000    0.5455817
91262.0000000    0.5419517
91263.0000000    0.5380709
91264.0000000    0.5365257
91265.0000000    0.5355306
91266.0000000    0.5287501
91267.0000000    0.5280274
91268.0000000    0.5267917
91269.0000000    0.5262254
91270.0000000    0.5263755
91271.0000000    0.5242040
91272.0000000    0.5264391
91273.0000000    0.5244964
91274.0000000    0.5238705
91275.0000000    0.5158286
91276.0000000    0.5117702
91277.0000000    0.5134488
91278.0000000    0.5129144
91279.0000000    0.5157849
91280.0000000    0.5140660
91281.0000000    0.5107059
91282.0000000    0.5128180
91283.0000000    0.5101418
91284.0000000    0.5091234
91285.0000000    0.5130505
91286.0000000    0.5192033
91287.0000000    0.5246294
91288.0000000    0.5309203
91289.0000000    0.5241637
91290.0000000    0.5195166
91291.0000000    0.5262339
91292.0000000    0.5217872
91293.0000000    0.5200701
91294.0000000    0.5209367
91295.0000000    0.5260956
91296.0000000    0.5276927
91297.0000000    0.5298476
91298.0000000    0.5306720
91299.0000000    0.5304500
91300.0000000    0.5277614
91301.0000000    0.5286925
91302.0000000    0.5244461
91303.0000000    0.5224348
91304.0000000    0.5257103
91305.0000000    0.5300444
91306.0000000    0.5285321
91307.0000000    0.5324774
91308.0000000    0.5384228
91309.0000000    0.5358823
91310.0000000    0.5367671
91311.0000000    0.5373189
91312.0000000    0.5329937
91313.0000000    0.5336044
91314.0000000    0.5279370
91315.0000000    0.5326472
91316.0000000    0.5304006
91317.0000000    0.5319170
91318.0000000    0.5288810
91319.0000000    0.5304930
91320.0000000    0.5361557
91321.0000000    0.5383343
91322.0000000    0.5341492
91323.0000000    0.5278760
91324.0000000    0.5293250
91325.0000000    0.5257923
91326.0000000    0.5227410
91327.0000000    0.5308490
91328.0000000    0.5305941
91329.0000000    0.5308541
91330.0000000    0.5340553
91331.0000000    0.5378956
91332.0000000    0.5386688
91333.0000000    0.5380537
91334.0000000    0.5312713
91335.0000000    0.5261583
91336.0000000    0.5227104
91337.0000000    0.5256025
91338.0000000    0.5247065
91339.0000000    0.5324330
91340.0000000    0.5349438
91341.0000000    0.5353960
91342.0000000    0.5367374
91343.0000000    0.5416499
91344.0000000    0.5433763
91345.0000000    0.5383860
91346.0000000    0.5325834
91347.0000000    0.5286751
91348.0000000    0.5295345
91349.0000000    0.5363723
91350.0000000    0.5362220
91351.0000000    0.5390405
91352.0000000    0.5372338
91353.0000000    0.5377089
91354.0000000    0.5372808
91355.0000000    0.5353614
91356.0000000    0.5322942
91357.0000000    0.5358397
91358.0000000    0.5382280
91359.0000000    0.5432732
91360.0000000    0.5422089
91361.0000000    0.5336149
91362.0000000    0.5270171
91363.0000000    0.5324177
91364.0000000    0.5337991
91365.0000000    0.5393698
91366.0000000    0.5416285
91367.0000000    0.5380809
91368.0000000    0.5321409
91369.0000000    0.5342905
91370.0000000    0.5339357
91371.0000000    0.5352511
91372.0000000    0.5437658
91373.0000000    0.5455733
91374.0000000    0.5471810
91375.0000000    0.5415699
91376.0000000    0.5403439
91377.0000000    0.5404006
91378.0000000    0.5406167
91379.0000000    0.5430886
91380.0000000    0.5415384
91381.0000000    0.5355335
91382.0000000    0.5328994
91383.0000000    0.5322060
91384.0000000    0.5325248
91385.0000000    0.5319992
91386.0000000    0.5362147
91387.0000000    0.5409149
91388.0000000    0.5416297
91389.0000000    0.5421328
91390.0000000    0.5419865
91391.0000000    0.5356451
91392.0000000    0.5310801
91393.0000000    0.5249400
91394.0000000    0.5229672
91395.0000000    0.5222177
91396.0000000    0.5225634
91397.0000000    0.5202377
91398.0000000    0.5216127
91399.0000000    0.5246243
91400.0000000    0.5250080
91401.0000000    0.5240364
91402.0000000    0.5297495
91403.0000000    0.5337588
91404.0000000    0.5392478
91405.0000000    0.5487851
91406.0000000    0.5576360
91407.0000000    0.5557663
91408.0000000    0.5598925
91409.0000000    0.5599411
91410.0000000    0.5663506
91411.0000000    0.5591068
91412.0000000    0.5594193
91413.0000000    0.5585124
91414.0000000    0.5530501
91415.0000000    0.5511110
91416.0000000    0.5529088
91417.0000000    0.5578790
91418.0000000    0.5610336
91419.0000000    0.5604134
91420.0000000    0.5629244
91421.0000000    0.5645543
91422.0000000    0.5591794
91423.0000000    0.5603998
91424.0000000    0.5622876
91425.0000000    0.5610381
91426.0000000    0.5572204
91427.0000000    0.5590580
91428.0000000    0.5574067
91429.0000000    0.5538195
91430.0000000    0.5476131
91431.0000000    0.5500563
91432.0000000    0.5516029
91433.0000000    0.5521788
91434.0000000    0.5513779
91435.0000000    0.5511943
91436.0000000    0.5503259
91437.0000000    0.5467102
91438.0000000    0.5464823
91439.0000000    0.5444912
91440.0000000    0.5511456
91441.0000000    0.5491135
91442.0000000    0.5506155
91443.0000000    0.5545071
91444.0000000    0.5553877
91445.0000000    0.5618190
91446.0000000    0.5584060
91447.0000000    0.5481136
91448.0000000    0.5520260
91449.0000000    0.5511097
91450.0000000    0.5481492
91451.0000000    0.5480492
91452.0000000    0.5521188
91453.0000000    0.5503916
91454.0000000    0.5458775
91455.0000000    0.5467683
91456.0000000    0.5488982
91457.0000000    0.5489817
91458.0000000    0.5536729
91459.0000000    0.5477559
91460.0000000    0.5528527
91461.0000000    0.5549374
91462.0000000    0.5518388
91463.0000000    0.5540339
91464.0000000    0.5571570
91465.0000000    0.5575491
91466.0000000    0.5578099
91467.0000000    0.5585217
91468.0000000    0.5567229
91469.0000000    0.5531839
91470.0000000    0.5481114
91471.0000000    0.5463247
91472.0000000    0.5486331
91473.0000000    0.5466175
91474.0000000    0.5449283
91475.0000000    0.5450991
91476.0000000    0.5464708
91477.0000000    0.5463537
91478.0000000    0.5497727
91479.0000000    0.5530348
91480.0000000    0.5490530
91481.0000000    0.5474668
91482.0000000    0.5496509
91483.0000000    0.5540099
91484.0000000    0.5518004
91485.0000000    0.5532673
91486.0000000    0.5536869
91487.0000000    0.5501137
91488.0000000    0.5481063
91489.0000000    0.5463076
91490.0000000    0.5459795
91491.0000000    0.5396505
91492.0000000    0.5347666
91493.0000000    0.5339397
91494.0000000    0.5311910
91495.0000000    0.5317190
91496.0000000    0.5363037
91497.0000000    0.5373286
91498.0000000    0.5326715
91499.0000000    0.5370185
91500.0000000    0.5353779
91501.0000000    0.5261374
91502.0000000    0.5263990
91503.0000000    0.5288795
91504.0000000    0.5327159
91505.0000000    0.5361620
91506.0000000    0.5316853
91507.0000000    0.5272583
91508.0000000    0.5256872
91509.0000000    0.5232776
91510.0000000    0.5269227
91511.0000000    0.5341014
91512.0000000    0.5443396
91513.0000000    0.5447957
91514.0000000    0.5434796
91515.0000000    0.5437786
91516.0000000    0.5528568
91517.0000000    0.5493949
91518.0000000    0.5428185
91519.0000000    0.5432204
91520.0000000    0.5450214
91521.0000000    0.5459324
91522.0000000    0.5480939
91523.0000000    0.5530192
91524.0000000    0.5545710
91525.0000000    0.5545670
91526.0000000    0.5533576
91527.0000000    0.5569017
91528.0000000    0.5599135
91529.0000000    0.5635914
91530.0000000    0.5583954
91531.0000000    0.5591735
91532.0000000    0.5548391
91533.0000000    0.5525268
91534.0000000    0.5538419
91535.0000000    0.5584846
91536.0000000    0.5581090
91537.0000000    0.5592802
91538.0000000    0.5551295
91539.0000000    0.5484156
91540.0000000    0.5441597
91541.0000000    0.5414104
91542.0000000    0.5440224
91543.0000000    0.5484628
91544.0000000    0.5526150
91545.0000000    0.5556370
91546.0000000    0.5563774
91547.0000000    0.5608623
91548.0000000    0.5636151
91549.0000000    0.5635855
91550.0000000    0.5620531
91551.0000000    0.5625225
91552.0000000    0.5564638
91553.0000000    0.5592707
91554.0000000    0.5618687
91555.0000000    0.5601374
91556.0000000    0.5572454
91557.0000000    0.5563847
91558.0000000    0.5580795
91559.0000000    0.5571949
91560.0000000    0.5597525
91561.0000000    0.5546898
91562.0000000    0.5559487
91563.0000000    0.5645609
91564.0000000    0.5674047
91565.0000000    0.5619892
91566.0000000    0.5615480
91567.0000000    0.5660985
91568.0000000    0.5698893
91569.0000000    0.5671069
91570.0000000    0.5670985
91571.0000000    0.5714651
91572.0000000    0.5651752
91573.0000000    0.5650518
91574.0000000    0.5590929
91575.0000000    0.5552854
91576.0000000    0.5495723
91577.0000000    0.5486063
91578.0000000    0.5486007
91579.0000000    0.5502775
91580.0000000    0.5542136
91581.0000000    0.5541092
91582.0000000    0.5602208
91583.0000000    0.5606113
91584.0000000    0.5614492
91585.0000000    0.5631885
91586.0000000    0.5680304
91587.0000000    0.5692378
91588.0000000    0.5691325
91589.0000000    0.5704700
91590.0000000    0.5741171
91591.0000000    0.5780834
91592.0000000    0.5832068
91593.0000000    0.5751228
91594.0000000    0.5704242
91595.0000000    0.5679437
91596.0000000    0.5679678
91597.0000000    0.5700963
91598.0000000    0.5720582
91599.0000000    0.5704451
91600.0000000    0.5657476
91601.0000000    0.5615137
91602.0000000    0.5590571
91603.0000000    0.5504464
91604.0000000    0.5439482
91605.0000000    0.5391380
91606.0000000    0.5392718
91607.0000000    0.5338017
91608.0000000    0.5316626
91609.0000000    0.5317614
91610.0000000    0.5371843
91611.0000000    0.5379646
91612.0000000    0.5316119
91613.0000000    0.5302453
91614.0000000    0.5281252
91615.0000000    0.5254861
91616.0000000    0.5260815
91617.0000000    0.5254334
91618.0000000    0.5322399
91619.0000000    0.5397230
91620.0000000    0.5368443
91621.0000000    0.5370274
91622.0000000    0.5358024
91623.0000000    0.5408708
91624.0000000    0.5449522
91625.0000000    0.5452076
91626.0000000    0.5417091
91627.0000000    0.5396723
91628.0000000    0.5385277
91629.0000000    0.5446177
91630.0000000    0.5472975
91631.0000000    0.5465642
91632.0000000    0.5439879
91633.0000000    0.5390343
91634.0000000    0.5437806
91635.0000000    0.5482647
91636.0000000    0.5542483
91637.0000000    0.5555370
91638.0000000    0.5545619
91639.0000000    0.5510798
91640.0000000    0.5489056
91641.0000000    0.5445542
91642.0000000    0.5474826
91643.0000000    0.5538304
91644.0000000    0.5529107
91645.0000000    0.5475242
91646.0000000    0.5490168
91647.0000000    0.5539888
91648.0000000    0.5587284
91649.0000000    0.5599844
91650.0000000    0.5546839
91651.0000000    0.5529160
91652.0000000    0.5500438
91653.0000000    0.5435926
91654.0000000    0.5451968
91655.0000000    0.5465415
91656.0000000    0.5500231
91657.0000000    0.5563473
91658.0000000    0.5584220
91659.0000000    0.5579673
91660.0000000    0.5577204
91661.0000000    0.5632961
91662.0000000    0.5571536
91663.0000000    0.5535305
91664.0000000    0.5568780
91665.0000000    0.5567923
91666.0000000    0.5506081
91667.0000000    0.5459948
91668.0000000    0.5449209
91669.0000000    0.5355907
91670.0000000    0.5331164
91671.0000000    0.5271125
91672.0000000    0.5256714
91673.0000000    0.5198649
91674.0000000    0.5188349
91675.0000000    0.5207590
91676.0000000    0.5229427
91677.0000000    0.5213863
91678.0000000    0.5185354
91679.0000000    0.5202778
91680.0000000    0.5183849
91681.0000000    0.5161330
91682.0000000    0.5095108
91683.0000000    0.5066251
91684.0000000    0.5089194
91685.0000000    0.5127735
91686.0000000    0.5142347
91687.0000000    0.5098006
91688.0000000    0.5085313
91689.0000000    0.5039557
91690.0000000    0.5032597
91691.0000000    0.5057329
91692.0000000    0.5080553
91693.0000000    0.5132310
91694.0000000    0.5206533
91695.0000000    0.5219182
91696.0000000    0.5163800
91697.0000000    0.5161591
91698.0000000    0.5232713
91699.0000000    0.5278075
91700.0000000    0.5356398
91701.0000000    0.5355812
91702.0000000    0.5286596
91703.0000000    0.5307683
91704.0000000    0.5355931
91705.0000000    0.5287186
91706.0000000    0.5257851
91707.0000000    0.5268922
91708.0000000    0.5316785
91709.0000000    0.5344846
91710.0000000    0.5308375
91711.0000000    0.5285192
91712.0000000    0.5294052
91713.0000000    0.5291615
91714.0000000    0.5345113
91715.0000000    0.5308024
91716.0000000    0.5335162
91717.0000000    0.5346102
91718.0000000    0.5311258
91719.0000000    0.5368807
91720.0000000    0.5442619
91721.0000000    0.5451090
91722.0000000    0.5464025
91723.0000000    0.5413013
91724.0000000    0.5290296
91725.0000000    0.5293866
91726.0000000    0.5313083
91727.0000000    0.5284727
91728.0000000    0.5275010
91729.0000000    0.5284632
91730.0000000    0.5242595
91731.0000000    0.5212237
91732.0000000    0.5258328
91733.0000000    0.5229797
91734.0000000    0.5263084
91735.0000000    0.5259537
91736.0000000    0.5239714
91737.0000000    0.5276268
91738.0000000    0.5335017
91739.0000000    0.5401331
91740.0000000    0.5422965
91741.0000000    0.5383511
91742.0000000    0.5388140
91743.0000000    0.5418625
91744.0000000    0.5480055
91745.0000000    0.5488937
91746.0000000    0.5498652
91747.0000000    0.5564396
91748.0000000    0.5618467
91749.0000000    0.5606917
91750.0000000    0.5520950
91751.0000000    0.5469410
91752.0000000    0.5503067
91753.0000000    0.5460109
91754.0000000    0.5477787
91755.0000000    0.5423297
91756.0000000    0.5366586
91757.0000000    0.5320348
91758.0000000    0.5272335
91759.0000000    0.5215591
91760.0000000    0.5211013
91761.0000000    0.5239981
91762.0000000    0.5302496
91763.0000000    0.5324786
91764.0000000    0.5377855
91765.0000000    0.5380749
91766.0000000    0.5412338
91767.0000000    0.5441493
91768.0000000    0.5453434
91769.0000000    0.5411527
91770.0000000    0.5424631
91771.0000000    0.5411952
91772.0000000    0.5410461
91773.0000000    0.5356065
91774.0000000    0.5303374
91775.0000000    0.5326415
91776.0000000    0.5306122
91777.0000000    0.5255328
91778.0000000    0.5166575
91779.0000000    0.5091501
91780.0000000    0.5083613
91781.0000000    0.5156067
91782.0000000    0.5207300
91783.0000000    0.5163468
91784.0000000    0.5109358
91785.0000000    0.5070884
91786.0000000    0.5095569
91787.0000000    0.5054060
91788.0000000    0.5060110
91789.0000000    0.5106257
91790.0000000    0.5148444
91791.0000000    0.5191005
91792.0000000    0.5221061
91793.0000000    0.5177913
91794.0000000    0.5175470
91795.0000000    0.5218878
91796.0000000    0.5214360
91797.0000000    0.5216305
91798.0000000    0.5173858
91799.0000000    0.5184727
91800.0000000    0.5196295
91801.0000000    0.5164964
91802.0000000    0.5221146
91803.0000000    0.5210989
91804.0000000    0.5226515
91805.0000000    0.5287989
91806.0000000    0.5306424
91807.0000000    0.5321566
91808.0000000    0.5422539
91809.0000000    0.5454978
91810.0000000    0.5449806
91811.0000000    0.5424529
91812.0000000    0.5457368
91813.0000000    0.5443141
91814.0000000    0.5430235
91815.0000000    0.5380790
91816.0000000    0.5379022
91817.0000000    0.5348223
91818.0000000    0.5332354
91819.0000000    0.5270090
91820.0000000    0.5289962
91821.0000000    0.5328852
91822.0000000    0.5349227
91823.0000000    0.5365933
91824.0000000    0.5366419
91825.0000000    0.5339826
91826.0000000    0.5366372
91827.0000000    0.5404740
91828.0000000    0.5379614
91829.0000000    0.5459359
91830.0000000    0.5498859
91831.0000000    0.5532196
91832.0000000    0.5548305
91833.0000000    0.5537675
91834.0000000    0.5534974
91835.0000000    0.5521488
91836.0000000    0.5540702
91837.0000000    0.5552034
91838.0000000    0.5555505
91839.0000000    0.5496632
91840.0000000    0.5379366
91841.0000000    0.5403671
91842.0000000    0.5372716
91843.0000000    0.5393171
91844.0000000    0.5389601
91845.0000000    0.5376837
91846.0000000    0.5408952
91847.0000000    0.5454957
91848.0000000    0.5418501
91849.0000000    0.5443476
91850.0000000    0.5442734
91851.0000000    0.5434502
91852.0000000    0.5504252
91853.0000000    0.5524063
91854.0000000    0.5485219
91855.0000000    0.5511511
91856.0000000    0.5493315
91857.0000000    0.5413430
91858.0000000    0.5401555
91859.0000000    0.5454933
91860.0000000    0.5461301
91861.0000000    0.5409582
91862.0000000    0.5350652
91863.0000000    0.5306031
91864.0000000    0.5313628
91865.0000000    0.5324868
91866.0000000    0.5347999
91867.0000000    0.5313768
91868.0000000    0.5349445
91869.0000000    0.5340714
91870.0000000    0.5377479
91871.0000000    0.5380375
91872.0000000    0.5390303
91873.0000000    0.5406367
91874.0000000    0.5368891
91875.0000000    0.5330753
91876.0000000    0.5309642
91877.0000000    0.5259166
91878.0000000    0.5317941
91879.0000000    0.5348753
91880.0000000    0.5364762
91881.0000000    0.5379489
91882.0000000    0.5423476
91883.0000000    0.5445879
91884.0000000    0.5446168
91885.0000000    0.5419986
91886.0000000    0.5356134
91887.0000000    0.5326762
91888.0000000    0.5320662
91889.0000000    0.5286015
91890.0000000    0.5246857
91891.0000000    0.5199731
91892.0000000    0.5211974
91893.0000000    0.5184618
91894.0000000    0.5130828
91895.0000000    0.5121883
91896.0000000    0.5130786
91897.0000000    0.5204939
91898.0000000    0.5216611
91899.0000000    0.5202865
91900.0000000    0.5206411
91901.0000000    0.5217974
91902.0000000    0.5232058
91903.0000000    0.5245113
91904.0000000    0.5238371
91905.0000000    0.5301985
91906.0000000    0.5306747
91907.0000000    0.5353760
91908.0000000    0.5344186
91909.0000000    0.5262871
91910.0000000    0.5251856
91911.0000000    0.5248759
91912.0000000    0.5238018
91913.0000000    0.5239012
91914.0000000    0.5295900
91915.0000000    0.5327788
91916.0000000    0.5272748
91917.0000000    0.5216218
91918.0000000    0.5199797
91919.0000000    0.5160044
91920.0000000    0.5183150
91921.0000000    0.5256875
91922.0000000    0.5281388
91923.0000000    0.5365956
91924.0000000    0.5359961
91925.0000000    0.5357259
91926.0000000    0.5361562
91927.0000000    0.5338893
91928.0000000    0.5290459
91929.0000000    0.5251990
91930.0000000    0.5205781
91931.0000000    0.5209017
91932.0000000    0.5156875
91933.0000000    0.5147148
91934.0000000    0.5183206
91935.0000000    0.5212069
91936.0000000    0.5273849
91937.0000000    0.5279524
91938.0000000    0.5292960
91939.0000000    0.5268165
91940.0000000    0.5290648
91941.0000000    0.5323840
91942.0000000    0.5312091
91943.0000000    0.5311059
91944.0000000    0.5306635
91945.0000000    0.5360584
91946.0000000    0.5357843
91947.0000000    0.5347389
91948.0000000    0.5405908
91949.0000000    0.5370281
91950.0000000    0.5317125
91951.0000000    0.5341177
91952.0000000    0.5326766
91953.0000000    0.5316923
91954.0000000    0.5307851
91955.0000000    0.5314920
91956.0000000    0.5294280
91957.0000000    0.5239708
91958.0000000    0.5253000
91959.0000000    0.5255799
91960.0000000    0.5297017
91961.0000000    0.5231021
91962.0000000    0.5203036
91963.0000000    0.5190943
91964.0000000    0.5232670
91965.0000000    0.5238300
91966.0000000    0.5185249
91967.0000000    0.5166765
91968.0000000    0.5154330
91969.0000000    0.5150164
91970.0000000    0.5139729
91971.0000000    0.5110369
91972.0000000    0.5148690
91973.0000000    0.5129541
91974.0000000    0.5111860
91975.0000000    0.5054016
91976.0000000    0.5071666
91977.0000000    0.5042895
91978.0000000    0.5016516
91979.0000000    0.5040535
91980.0000000    0.5034281
91981.0000000    0.4997484
91982.0000000    0.5011579
91983.0000000    0.5062835
91984.0000000    0.5087820
91985.0000000    0.5099464
91986.0000000    0.5119579
91987.0000000    0.5086443
91988.0000000    0.5034648
91989.0000000    0.4979072
91990.0000000    0.4886167
91991.0000000    0.4928730
91992.0000000    0.4953170
91993.0000000    0.4942164
91994.0000000    0.4964379
91995.0000000    0.4933878
91996.0000000    0.4980805
91997.0000000    0.4962881
91998.0000000    0.4959299
91999.0000000    0.4968976
92000.0000000    0.4988179
92001.0000000    0.5032414
92002.0000000    0.5017680
92003.0000000    0.5015987
92004.0000000    0.5053314
92005.0000000    0.5064510
92006.0000000    0.5098736
92007.0000000    0.5147686
92008.0000000    0.5145277
92009.0000000    0.5172396
92010.0000000    0.5218172
92011.0000000    0.5252965
92012.0000000    0.5288937
92013.0000000    0.5306430
92014.0000000    0.5279633
92015.0000000    0.5255389
92016.0000000    0.5235713
92017.0000000    0.5239701
92018.0000000    0.5186303
92019.0000000    0.5164475
92020.0000000    0.5131322
92021.0000000    0.5160173
92022.0000000    0.5248131
92023.0000000    0.5268253
92024.0000000    0.5250736
92025.0000000    0.5206148
92026.0000000    0.5214021
92027.0000000    0.5233876
92028.0000000    0.5243623
92029.0000000    0.5242150
92030.0000000    0.5290279
92031.0000000    0.5343226
92032.0000000    0.5339386
92033.0000000    0.5351813
92034.0000000    0.5375828
92035.0000000    0.5413164
92036.0000000    0.5469809
92037.0000000    0.5468065
92038.0000000    0.5427089
92039.0000000    0.5444832
92040.0000000    0.5450392
92041.0000000    0.5405152
92042.0000000    0.5405512
92043.0000000    0.5389622
92044.0000000    0.5317768
92045.0000000    0.5251412
92046.0000000    0.5252857
92047.0000000    0.5198802
92048.0000000    0.5176870
92049.0000000    0.5251738
92050.0000000    0.5301518
92051.0000000    0.5299855
92052.0000000    0.5280184
92053.0000000    0.5267498
92054.0000000    0.5263007
92055.0000000    0.5278614
92056.0000000    0.5252884
92057.0000000    0.5239180
92058.0000000    0.5204561
92059.0000000    0.5215560
92060.0000000    0.5166501
92061.0000000    0.5149128
92062.0000000    0.5150198
92063.0000000    0.5120785
92064.0000000    0.5088900
92065.0000000    0.5035140
92066.0000000    0.4990025
92067.0000000    0.4910100
92068.0000000    0.4921809
92069.0000000    0.4971667
92070.0000000    0.4997063
92071.0000000    0.5000344
92072.0000000    0.4997326
92073.0000000    0.4965417
92074.0000000    0.5048589
92075.0000000    0.5104913
92076.0000000    0.5191489
92077.0000000    0.5214229
92078.0000000    0.5190303
92079.0000000    0.5260112
92080.0000000    0.5223382
92081.0000000    0.5224203
92082.0000000    0.5259232
92083.0000000    0.5213774
92084.0000000    0.5180947
92085.0000000    0.5177681
92086.0000000    0.5129929
92087.0000000    0.5175264
92088.0000000    0.5163392
92089.0000000    0.5127349
92090.0000000    0.5112704
92091.0000000    0.5148550
92092.0000000    0.5175229
92093.0000000    0.5146376
92094.0000000    0.5184931
92095.0000000    0.5205588
92096.0000000    0.5209145
92097.0000000    0.5177662
92098.0000000    0.5210881
92099.0000000    0.5245315
92100.0000000    0.5256693
92101.0000000    0.5222210
92102.0000000    0.5207676
92103.0000000    0.5156977
92104.0000000    0.5112517
92105.0000000    0.5187438
92106.0000000    0.5206719
92107.0000000    0.5241261
92108.0000000    0.5278565
92109.0000000    0.5292510
92110.0000000    0.5268210
92111.0000000    0.5268400
92112.0000000    0.5302384
92113.0000000    0.5360256
92114.0000000    0.5403090
92115.0000000    0.5423420
92116.0000000    0.5397753
92117.0000000    0.5421284
92118.0000000    0.5356323
92119.0000000    0.5412738
92120.0000000    0.5484259
92121.0000000    0.5464027
92122.0000000    0.5473151
92123.0000000    0.5510923
92124.0000000    0.5486261
92125.0000000    0.5420943
92126.0000000    0.5332956
92127.0000000    0.5359344
92128.0000000    0.5411581
92129.0000000    0.5401451
92130.0000000    0.5450352
92131.0000000    0.5454009
92132.0000000    0.5496750
92133.0000000    0.5526367
92134.0000000    0.5479026
92135.0000000    0.5520734
92136.0000000    0.5579329
92137.0000000    0.5586136
92138.0000000    0.5552318
92139.0000000    0.5505539
92140.0000000    0.5424657
92141.0000000    0.5393927
92142.0000000    0.5385977
92143.0000000    0.5375497
92144.0000000    0.5418031
92145.0000000    0.5468535
92146.0000000    0.5443146
92147.0000000    0.5428033
92148.0000000    0.5419631
92149.0000000    0.5436419
92150.0000000    0.5489925
92151.0000000    0.5498421
92152.0000000    0.5455456
92153.0000000    0.5421239
92154.0000000    0.5388327
92155.0000000    0.5363137
92156.0000000    0.5352998
92157.0000000    0.5301695
92158.0000000    0.5290971
92159.0000000    0.5252765
92160.0000000    0.5240331
92161.0000000    0.5210623
92162.0000000    0.5246898
92163.0000000    0.5286502
92164.0000000    0.5249431
92165.0000000    0.5288298
92166.0000000    0.5323729
92167.0000000    0.5330110
92168.0000000    0.5356501
92169.0000000    0.5321705
92170.0000000    0.5319955
92171.0000000    0.5261307
92172.0000000    0.5303176
92173.0000000    0.5339140
92174.0000000    0.5352761
92175.0000000    0.5322278
92176.0000000    0.5338145
92177.0000000    0.5341532
92178.0000000    0.5337833
92179.0000000    0.5300769
92180.0000000    0.5285816
92181.0000000    0.5244123
92182.0000000    0.5199732
92183.0000000    0.5254508
92184.0000000    0.5348985
92185.0000000    0.5377167
92186.0000000    0.5370240
92187.0000000    0.5376859
92188.0000000    0.5435537
92189.0000000    0.5445177
92190.0000000    0.5421429
92191.0000000    0.5479500
92192.0000000    0.5529509
92193.0000000    0.5526091
92194.0000000    0.5544699
92195.0000000    0.5489739
92196.0000000    0.5449038
92197.0000000    0.5504709
92198.0000000    0.5492861
92199.0000000    0.5476881
92200.0000000    0.5513324
92201.0000000    0.5551211
92202.0000000    0.5573443
92203.0000000    0.5576543
92204.0000000    0.5576500
92205.0000000    0.5562869
92206.0000000    0.5486927
92207.0000000    0.5437204
92208.0000000    0.5421661
92209.0000000    0.5450744
92210.0000000    0.5440848
92211.0000000    0.5410358
92212.0000000    0.5421689
92213.0000000    0.5421214
92214.0000000    0.5419776
92215.0000000    0.5469587
92216.0000000    0.5496560
92217.0000000    0.5505821
92218.0000000    0.5603773
92219.0000000    0.5607838
92220.0000000    0.5614713
92221.0000000    0.5627989
92222.0000000    0.5573544
92223.0000000    0.5524361
92224.0000000    0.5595991
92225.0000000    0.5619591
92226.0000000    0.5635982
92227.0000000    0.5611188
92228.0000000    0.5565848
92229.0000000    0.5576596
92230.0000000    0.5592371
92231.0000000    0.5610816
92232.0000000    0.5622889
92233.0000000    0.5580858
92234.0000000    0.5522769
92235.0000000    0.5500685
92236.0000000    0.5499158
92237.0000000    0.5524747
92238.0000000    0.5510287
92239.0000000    0.5492839
92240.0000000    0.5444290
92241.0000000    0.5435108
92242.0000000    0.5408180
92243.0000000    0.5410509
92244.0000000    0.5394876
92245.0000000    0.5367863
92246.0000000    0.5344191
92247.0000000    0.5403126
92248.0000000    0.5440183
92249.0000000    0.5484759
92250.0000000    0.5500968
92251.0000000    0.5560079
92252.0000000    0.5577331
92253.0000000    0.5648923
92254.0000000    0.5692814
92255.0000000    0.5732483
92256.0000000    0.5724471
92257.0000000    0.5728534
92258.0000000    0.5680435
92259.0000000    0.5685628
92260.0000000    0.5697281
92261.0000000    0.5719718
92262.0000000    0.5669150
92263.0000000    0.5666459
92264.0000000    0.5657002
92265.0000000    0.5677004
92266.0000000    0.5659868
92267.0000000    0.5660271
92268.0000000    0.5639851
92269.0000000    0.5687482
92270.0000000    0.5694245
92271.0000000    0.5662718
92272.0000000    0.5645320
92273.0000000    0.5585681
92274.0000000    0.5560619
92275.0000000    0.5516520
92276.0000000    0.5564858
92277.0000000    0.5667438
92278.0000000    0.5704853
92279.0000000    0.5745395
92280.0000000    0.5741475
92281.0000000    0.5769189
92282.0000000    0.5810751
92283.0000000    0.5839812
92284.0000000    0.5774347
92285.0000000    0.5645622
92286.0000000    0.5594939
92287.0000000    0.5590872
92288.0000000    0.5582058
92289.0000000    0.5610107
92290.0000000    0.5585873
92291.0000000    0.5599175
92292.0000000    0.5632748
92293.0000000    0.5596969
92294.0000000    0.5639099
92295.0000000    0.5696137
92296.0000000    0.5708636
92297.0000000    0.5650682
92298.0000000    0.5597998
92299.0000000    0.5564370
92300.0000000    0.5542431
92301.0000000    0.5488153
92302.0000000    0.5470825
92303.0000000    0.5451558
92304.0000000    0.5421494
92305.0000000    0.5401537
92306.0000000    0.5350279
92307.0000000    0.5357413
92308.0000000    0.5373479
92309.0000000    0.5384198
92310.0000000    0.5391779
92311.0000000    0.5422754
92312.0000000    0.5443043
92313.0000000    0.5451974
92314.0000000    0.5423653
92315.0000000    0.5396124
92316.0000000    0.5406433
92317.0000000    0.5442269
92318.0000000    0.5464116
92319.0000000    0.5404047
92320.0000000    0.5366606
92321.0000000    0.5388503
92322.0000000    0.5324423
92323.0000000    0.5287604
92324.0000000    0.5311699
92325.0000000    0.5316190
92326.0000000    0.5319938
92327.0000000    0.5284620
92328.0000000    0.5293176
92329.0000000    0.5236287
92330.0000000    0.5156195
92331.0000000    0.5175586
92332.0000000    0.5189809
92333.0000000    0.5201155
92334.0000000    0.5185714
92335.0000000    0.5245933
92336.0000000    0.5291451
92337.0000000    0.5265103
92338.0000000    0.5243042
92339.0000000    0.5201774
92340.0000000    0.5198751
92341.0000000    0.5248646
92342.0000000    0.5280424
92343.0000000    0.5310196
92344.0000000    0.5302030
92345.0000000    0.5310690
92346.0000000    0.5273547
92347.0000000    0.5270833
92348.0000000    0.5267229
92349.0000000    0.5247405
92350.0000000    0.5224907
92351.0000000    0.5188918
92352.0000000    0.5136278
92353.0000000    0.5098429
92354.0000000    0.5072597
92355.0000000    0.5058824
92356.0000000    0.5064874
92357.0000000    0.5086165
92358.0000000    0.5074191
92359.0000000    0.5056859
92360.0000000    0.5033972
92361.0000000    0.5058427
92362.0000000    0.5022039
92363.0000000    0.5060136
92364.0000000    0.5132746
92365.0000000    0.5078154
92366.0000000    0.5063204
92367.0000000    0.5047296
92368.0000000    0.5018968
92369.0000000    0.5002515
92370.0000000    0.5058812
92371.0000000    0.5108085
92372.0000000    0.5071911
92373.0000000    0.5060796
92374.0000000    0.5085557
92375.0000000    0.5036891
92376.0000000    0.5071667
92377.0000000    0.5066485
92378.0000000    0.5111175
92379.0000000    0.5152961
92380.0000000    0.5160363
92381.0000000    0.5198061
92382.0000000    0.5197749
92383.0000000    0.5203761
92384.0000000    0.5219927
92385.0000000    0.5245491
92386.0000000    0.5242515
92387.0000000    0.5177824
92388.0000000    0.5136154
92389.0000000    0.5165106
92390.0000000    0.5208637
92391.0000000    0.5238085
92392.0000000    0.5289892
92393.0000000    0.5377251
92394.0000000    0.5364665
92395.0000000    0.5340499
92396.0000000    0.5371976
92397.0000000    0.5382893
92398.0000000    0.5371302
92399.0000000    0.5351512
92400.0000000    0.5303746
92401.0000000    0.5344279
92402.0000000    0.5336717
92403.0000000    0.5327005
92404.0000000    0.5247903
92405.0000000    0.5211676
92406.0000000    0.5254690
92407.0000000    0.5260378
92408.0000000    0.5260445
92409.0000000    0.5291094
92410.0000000    0.5353156
92411.0000000    0.5351252
92412.0000000    0.5326712
92413.0000000    0.5391595
92414.0000000    0.5413346
92415.0000000    0.5411907
92416.0000000    0.5466675
92417.0000000    0.5484430
92418.0000000    0.5487692
92419.0000000    0.5503368
92420.0000000    0.5462689
92421.0000000    0.5405828
92422.0000000    0.5374537
92423.0000000    0.5361871
92424.0000000    0.5362267
92425.0000000    0.5436761
92426.0000000    0.5476277
92427.0000000    0.5473555
92428.0000000    0.5468765
92429.0000000    0.5552240
92430.0000000    0.5627085
92431.0000000    0.5678363
92432.0000000    0.5674666
92433.0000000    0.5634957
92434.0000000    0.5643952
92435.0000000    0.5651490
92436.0000000    0.5684847
92437.0000000    0.5700669
92438.0000000    0.5768356
92439.0000000    0.5755591
92440.0000000    0.5704616
92441.0000000    0.5678554
92442.0000000    0.5664076
92443.0000000    0.5672916
92444.0000000    0.5672073
92445.0000000    0.5675756
92446.0000000    0.5623775
92447.0000000    0.5676889
92448.0000000    0.5742394
92449.0000000    0.5764121
92450.0000000    0.5796915
92451.0000000    0.5814586
92452.0000000    0.5856591
92453.0000000    0.5897183
92454.0000000    0.5909892
92455.0000000    0.5869778
92456.0000000    0.5841534
92457.0000000    0.5835193
92458.0000000    0.5856909
92459.0000000    0.5829072
92460.0000000    0.5761126
92461.0000000    0.5697079
92462.0000000    0.5782730
92463.0000000    0.5806791
92464.0000000    0.5846471
92465.0000000    0.5846742
92466.0000000    0.5850725
92467.0000000    0.5871281
92468.0000000    0.5817909
92469.0000000    0.5735895
92470.0000000    0.5781372
92471.0000000    0.5812247
92472.0000000    0.5789780
92473.0000000    0.5758616
92474.0000000    0.5722411
92475.0000000    0.5686435
92476.0000000    0.5677106
92477.0000000    0.5672166
92478.0000000    0.5672620
92479.0000000    0.5731489
92480.0000000    0.5749727
92481.0000000    0.5776181
92482.0000000    0.5790824
92483.0000000    0.5774496
92484.0000000    0.5721408
92485.0000000    0.5656877
92486.0000000    0.5670689
92487.0000000    0.5634844
92488.0000000    0.5601010
92489.0000000    0.5620875
92490.0000000    0.5648453
92491.0000000    0.5614689
92492.0000000    0.5551552
92493.0000000    0.5503623
92494.0000000    0.5513894
92495.0000000    0.5468730
92496.0000000    0.5499468
92497.0000000    0.5548272
92498.0000000    0.5548658
92499.0000000    0.5619284
92500.0000000    0.5669541
92501.0000000    0.5694133
92502.0000000    0.5669166
92503.0000000    0.5642509
92504.0000000    0.5616184
92505.0000000    0.5598322
92506.0000000    0.5564181
92507.0000000    0.5550748
92508.0000000    0.5578552
92509.0000000    0.5570785
92510.0000000    0.5577755
92511.0000000    0.5529980
92512.0000000    0.5487393
92513.0000000    0.5470734
92514.0000000    0.5445492
92515.0000000    0.5487635
92516.0000000    0.5473389
92517.0000000    0.5499356
92518.0000000    0.5492656
92519.0000000    0.5538578
92520.0000000    0.5603577
92521.0000000    0.5561324
92522.0000000    0.5552841
92523.0000000    0.5619492
92524.0000000    0.5600673
92525.0000000    0.5580150
92526.0000000    0.5524850
92527.0000000    0.5548536
92528.0000000    0.5575520
92529.0000000    0.5584478
92530.0000000    0.5591881
92531.0000000    0.5543979
92532.0000000    0.5544057
92533.0000000    0.5636080
92534.0000000    0.5692354
92535.0000000    0.5702495
92536.0000000    0.5690224
92537.0000000    0.5688421
92538.0000000    0.5747333
92539.0000000    0.5810833
92540.0000000    0.5755547
92541.0000000    0.5750803
92542.0000000    0.5752326
92543.0000000    0.5707953
92544.0000000    0.5676404
92545.0000000    0.5674077
92546.0000000    0.5668533
92547.0000000    0.5687888
92548.0000000    0.5677935
92549.0000000    0.5639821
92550.0000000    0.5609483
92551.0000000    0.5626081
92552.0000000    0.5615271
92553.0000000    0.5584496
92554.0000000    0.5600737
92555.0000000    0.5545810
92556.0000000    0.5542073
92557.0000000    0.5532290
92558.0000000    0.5548291
92559.0000000    0.5524530
92560.0000000    0.5474207
92561.0000000    0.5476335
92562.0000000    0.5484651
92563.0000000    0.5481116
92564.0000000    0.5481406
92565.0000000    0.5471626
92566.0000000    0.5449700
92567.0000000    0.5429189
92568.0000000    0.5463445
92569.0000000    0.5476304
92570.0000000    0.5492793
92571.0000000    0.5511933
92572.0000000    0.5564600
92573.0000000    0.5615893
92574.0000000    0.5555500
92575.0000000    0.5547590
92576.0000000    0.5533348
92577.0000000    0.5553357
92578.0000000    0.5551348
92579.0000000    0.5564715
92580.0000000    0.5552436
92581.0000000    0.5595329
92582.0000000    0.5635942
92583.0000000    0.5644247
92584.0000000    0.5730816
92585.0000000    0.5747427
92586.0000000    0.5777877
92587.0000000    0.5702741
92588.0000000    0.5725344
92589.0000000    0.5721657
92590.0000000    0.5776320
92591.0000000    0.5801051
92592.0000000    0.5817387
92593.0000000    0.5822003
92594.0000000    0.5828457
92595.0000000    0.5744591
92596.0000000    0.5723558
92597.0000000    0.5698869
92598.0000000    0.5652918
92599.0000000    0.5712118
92600.0000000    0.5731600
92601.0000000    0.5722326
92602.0000000    0.5691125
92603.0000000    0.5652074
92604.0000000    0.5628402
92605.0000000    0.5647334
92606.0000000    0.5659195
92607.0000000    0.5673825
92608.0000000    0.5718806
92609.0000000    0.5718392
92610.0000000    0.5750521
92611.0000000    0.5728040
92612.0000000    0.5688115
92613.0000000    0.5643079
92614.0000000    0.5660229
92615.0000000    0.5707310
92616.0000000    0.5669286
92617.0000000    0.5703394
92618.0000000    0.5654513
92619.0000000    0.5679106
92620.0000000    0.5709603
92621.0000000    0.5597295
92622.0000000    0.5579262
92623.0000000    0.5527185
92624.0000000    0.5456872
92625.0000000    0.5385048
92626.0000000    0.5415916
92627.0000000    0.5449961
92628.0000000    0.5425866
92629.0000000    0.5415904
92630.0000000    0.5426519
92631.0000000    0.5430735
92632.0000000    0.5478233
92633.0000000    0.5449305
92634.0000000    0.5494767
92635.0000000    0.5527714
92636.0000000    0.5532470
92637.0000000    0.5557834
92638.0000000    0.5578103
92639.0000000    0.5566349
92640.0000000    0.5561624
92641.0000000    0.5552359
92642.0000000    0.5581630
92643.0000000    0.5605395
92644.0000000    0.5579381
92645.0000000    0.5492157
92646.0000000    0.5370865
92647.0000000    0.5299859
92648.0000000    0.5270628
92649.0000000    0.5312815
92650.0000000    0.5333452
92651.0000000    0.5306168
92652.0000000    0.5266184
92653.0000000    0.5260036
92654.0000000    0.5242168
92655.0000000    0.5274023
92656.0000000    0.5303667
92657.0000000    0.5299371
92658.0000000    0.5341177
92659.0000000    0.5337041
92660.0000000    0.5431041
92661.0000000    0.5505311
92662.0000000    0.5571427
92663.0000000    0.5557988
92664.0000000    0.5524360
92665.0000000    0.5477532
92666.0000000    0.5428369
92667.0000000    0.5514249
92668.0000000    0.5528119
92669.0000000    0.5555574
92670.0000000    0.5511353
92671.0000000    0.5487313
92672.0000000    0.5457449
92673.0000000    0.5451128
92674.0000000    0.5483534
92675.0000000    0.5446818
92676.0000000    0.5449682
92677.0000000    0.5446550
92678.0000000    0.5446836
92679.0000000    0.5448078
92680.0000000    0.5401036
92681.0000000    0.5460163
92682.0000000    0.5563022
92683.0000000    0.5608029
92684.0000000    0.5618109
92685.0000000    0.5647682
92686.0000000    0.5599431
92687.0000000    0.5592123
92688.0000000    0.5532850
92689.0000000    0.5512503
92690.0000000    0.5540822
92691.0000000    0.5560017
92692.0000000    0.5599604
92693.0000000    0.5580435
92694.0000000    0.5577869
92695.0000000    0.5509502
92696.0000000    0.5484017
92697.0000000    0.5432160
92698.0000000    0.5451627
92699.0000000    0.5404136
92700.0000000    0.5389611
92701.0000000    0.5300014
92702.0000000    0.5280229
92703.0000000    0.5283648
92704.0000000    0.5314997
92705.0000000    0.5252792
92706.0000000    0.5288141
92707.0000000    0.5258557
92708.0000000    0.5208283
92709.0000000    0.5254305
92710.0000000    0.5245475
92711.0000000    0.5160866
92712.0000000    0.5154465
92713.0000000    0.5230483
92714.0000000    0.5244483
92715.0000000    0.5297604
92716.0000000    0.5370868
92717.0000000    0.5389226
92718.0000000    0.5391952
92719.0000000    0.5396942
92720.0000000    0.5420535
92721.0000000    0.5411001
92722.0000000    0.5389827
92723.0000000    0.5427170
92724.0000000    0.5461869
92725.0000000    0.5474629
92726.0000000    0.5530530
92727.0000000    0.5590460
92728.0000000    0.5529812
92729.0000000    0.5521834
92730.0000000    0.5535201
92731.0000000    0.5507325
92732.0000000    0.5499039
92733.0000000    0.5515376
92734.0000000    0.5534546
92735.0000000    0.5600695
92736.0000000    0.5563657
92737.0000000    0.5501919
92738.0000000    0.5481061
92739.0000000    0.5487460
92740.0000000    0.5493715
92741.0000000    0.5427096
92742.0000000    0.5374525
92743.0000000    0.5385613
92744.0000000    0.5412810
92745.0000000    0.5412000
92746.0000000    0.5382974
92747.0000000    0.5348680
92748.0000000    0.5278980
92749.0000000    0.5176381
92750.0000000    0.5167893
92751.0000000    0.5144523
92752.0000000    0.5220679
92753.0000000    0.5209196
92754.0000000    0.5172619
92755.0000000    0.5160897
92756.0000000    0.5182603
92757.0000000    0.5103474
92758.0000000    0.5093093
92759.0000000    0.5026457
92760.0000000    0.5008478
92761.0000000    0.5051088
92762.0000000    0.5133107
92763.0000000    0.5157277
92764.0000000    0.5193635
92765.0000000    0.5166349
92766.0000000    0.5168736
92767.0000000    0.5216182
92768.0000000    0.5225675
92769.0000000    0.5265148
92770.0000000    0.5330801
92771.0000000    0.5349407
92772.0000000    0.5412424
92773.0000000    0.5438198
92774.0000000    0.5461200
92775.0000000    0.5497261
92776.0000000    0.5512109
92777.0000000    0.5536548
92778.0000000    0.5519343
92779.0000000    0.5535835
92780.0000000    0.5567256
92781.0000000    0.5561166
92782.0000000    0.5565660
92783.0000000    0.5535588
92784.0000000    0.5501143
92785.0000000    0.5494149
92786.0000000    0.5568661
92787.0000000    0.5581093
92788.0000000    0.5617280
92789.0000000    0.5614772
92790.0000000    0.5566275
92791.0000000    0.5508595
92792.0000000    0.5435607
92793.0000000    0.5394161
92794.0000000    0.5419712
92795.0000000    0.5447493
92796.0000000    0.5436170
92797.0000000    0.5487786
92798.0000000    0.5436792
92799.0000000    0.5496932
92800.0000000    0.5494355
92801.0000000    0.5419669
92802.0000000    0.5338797
92803.0000000    0.5363858
92804.0000000    0.5343157
92805.0000000    0.5370979
92806.0000000    0.5410516
92807.0000000    0.5357971
92808.0000000    0.5298640
92809.0000000    0.5279499
92810.0000000    0.5260317
92811.0000000    0.5335994
92812.0000000    0.5356988
92813.0000000    0.5338657
92814.0000000    0.5370679
92815.0000000    0.5413929
92816.0000000    0.5397537
92817.0000000    0.5416611
92818.0000000    0.5470327
92819.0000000    0.5519377
92820.0000000    0.5548457
92821.0000000    0.5523980
92822.0000000    0.5570956
92823.0000000    0.5516785
92824.0000000    0.5595031
92825.0000000    0.5601422
92826.0000000    0.5583603
92827.0000000    0.5611556
92828.0000000    0.5564496
92829.0000000    0.5500888
92830.0000000    0.5516664
92831.0000000    0.5525743
92832.0000000    0.5576146
92833.0000000    0.5532759
92834.0000000    0.5456471
92835.0000000    0.5458193
92836.0000000    0.5473640
92837.0000000    0.5462452
92838.0000000    0.5467808
92839.0000000    0.5439066
92840.0000000    0.5340701
92841.0000000    0.5365626
92842.0000000    0.5321524
92843.0000000    0.5262957
92844.0000000    0.5255839
92845.0000000    0.5304312
92846.0000000    0.5322852
92847.0000000    0.5257909
92848.0000000    0.5304658
92849.0000000    0.5229918
92850.0000000    0.5204914
92851.0000000    0.5219330
92852.0000000    0.5253193
92853.0000000    0.5207455
92854.0000000    0.5206309
92855.0000000    0.5202289
92856.0000000    0.5144607
92857.0000000    0.5119746
92858.0000000    0.5129980
92859.0000000    0.5066415
92860.0000000    0.5126599
92861.0000000    0.5130712
92862.0000000    0.5183417
92863.0000000    0.5164272
92864.0000000    0.5146553
92865.0000000    0.5076510
92866.0000000    0.5029602
92867.0000000    0.5008394
92868.0000000    0.5038990
92869.0000000    0.5090190
92870.0000000    0.5123276
92871.0000000    0.5170094
92872.0000000    0.5188771
92873.0000000    0.5157108
92874.0000000    0.5098425
92875.0000000    0.5110876
92876.0000000    0.5130404
92877.0000000    0.5186613
92878.0000000    0.5253664
92879.0000000    0.5303811
92880.0000000    0.5280628
92881.0000000    0.5346079
92882.0000000    0.5407290
92883.0000000    0.5369816
92884.0000000    0.5371032
92885.0000000    0.5368155
92886.0000000    0.5349257
92887.0000000    0.5311850
92888.0000000    0.5290110
92889.0000000    0.5235639
92890.0000000    0.5239231
92891.0000000    0.5229241
92892.0000000    0.5257519
92893.0000000    0.5253602
92894.0000000    0.5241414
92895.0000000    0.5230843
92896.0000000    0.5227156
92897.0000000    0.5188208
92898.0000000    0.5114104
92899.0000000    0.5147932
92900.0000000    0.5175246
92901.0000000    0.5156330
92902.0000000    0.5079968
92903.0000000    0.5112828
92904.0000000    0.5063468
92905.0000000    0.5086201
92906.0000000    0.5099295
92907.0000000    0.5088528
92908.0000000    0.5078000
92909.0000000    0.5094676
92910.0000000    0.5053931
92911.0000000    0.5066925
92912.0000000    0.5112004
92913.0000000    0.5215329
92914.0000000    0.5205538
92915.0000000    0.5276288
92916.0000000    0.5303310
92917.0000000    0.5320818
92918.0000000    0.5319344
92919.0000000    0.5351382
92920.0000000    0.5342950
92921.0000000    0.5281265
92922.0000000    0.5214887
92923.0000000    0.5193905
92924.0000000    0.5155904
92925.0000000    0.5213248
92926.0000000    0.5184035
92927.0000000    0.5146980
92928.0000000    0.5147601
92929.0000000    0.5186095
92930.0000000    0.5211354
92931.0000000    0.5202380
92932.0000000    0.5168536
92933.0000000    0.5163423
92934.0000000    0.5170752
92935.0000000    0.5258124
92936.0000000    0.5234495
92937.0000000    0.5247054
92938.0000000    0.5250622
92939.0000000    0.5348814
92940.0000000    0.5362511
92941.0000000    0.5402188
92942.0000000    0.5405931
92943.0000000    0.5404583
92944.0000000    0.5393916
92945.0000000    0.5464765
92946.0000000    0.5485042
92947.0000000    0.5502762
92948.0000000    0.5508366
92949.0000000    0.5537994
92950.0000000    0.5518681
92951.0000000    0.5523600
92952.0000000    0.5484589
92953.0000000    0.5439162
92954.0000000    0.5424969
92955.0000000    0.5414386
92956.0000000    0.5406619
92957.0000000    0.5429720
92958.0000000    0.5448158
92959.0000000    0.5338356
92960.0000000    0.5306078
92961.0000000    0.5318925
92962.0000000    0.5306428
92963.0000000    0.5245740
92964.0000000    0.5244843
92965.0000000    0.5290838
92966.0000000    0.5328189
92967.0000000    0.5334603
92968.0000000    0.5254731
92969.0000000    0.5224647
92970.0000000    0.5224584
92971.0000000    0.5274084
92972.0000000    0.5284384
92973.0000000    0.5314956
92974.0000000    0.5311965
92975.0000000    0.5303970
92976.0000000    0.5336798
92977.0000000    0.5345520
92978.0000000    0.5352262
92979.0000000    0.5427004
92980.0000000    0.5514790
92981.0000000    0.5566685
92982.0000000    0.5579946
92983.0000000    0.5612730
92984.0000000    0.5610011
92985.0000000    0.5551370
92986.0000000    0.5496159
92987.0000000    0.5512113
92988.0000000    0.5556358
92989.0000000    0.5514972
92990.0000000    0.5521386
92991.0000000    0.5474175
92992.0000000    0.5496126
92993.0000000    0.5507745
92994.0000000    0.5451968
92995.0000000    0.5392547
92996.0000000    0.5453876
92997.0000000    0.5523974
92998.0000000    0.5496569
92999.0000000    0.5469527
93000.0000000    0.5473854
93001.0000000    0.5476481
93002.0000000    0.5488160
93003.0000000    0.5471164
93004.0000000    0.5413524
93005.0000000    0.5344764
93006.0000000    0.5292484
93007.0000000    0.5260832
93008.0000000    0.5231652
93009.0000000    0.5261437
93010.0000000    0.5270975
93011.0000000    0.5259143
93012.0000000    0.5255771
93013.0000000    0.5291830
93014.0000000    0.5307710
93015.0000000    0.5314614
93016.0000000    0.5327415
93017.0000000    0.5278009
93018.0000000    0.5248942
93019.0000000    0.5308722
93020.0000000    0.5355716
93021.0000000    0.5388692
93022.0000000    0.5386610
93023.0000000    0.5414819
93024.0000000    0.5418193
93025.0000000    0.5417084
93026.0000000    0.5401416
93027.0000000    0.5337452
93028.0000000    0.5352299
93029.0000000    0.5369956
93030.0000000    0.5358484
93031.0000000    0.5382755
93032.0000000    0.5390842
93033.0000000    0.5390903
93034.0000000    0.5391147
93035.0000000    0.5339057
93036.0000000    0.5325544
93037.0000000    0.5409998
93038.0000000    0.5452648
93039.0000000    0.5507302
93040.0000000    0.5510733
93041.0000000    0.5566214
93042.0000000    0.5548288
93043.0000000    0.5526786
93044.0000000    0.5474247
93045.0000000    0.5453986
93046.0000000    0.5425486
93047.0000000    0.5429345
93048.0000000    0.5373498
93049.0000000    0.5365442
93050.0000000    0.5395367
93051.0000000    0.5431138
93052.0000000    0.5427477
93053.0000000    0.5402626
93054.0000000    0.5405001
93055.0000000    0.5388090
93056.0000000    0.5350093
93057.0000000    0.5324872
93058.0000000    0.5330845
93059.0000000    0.5340427
93060.0000000    0.5291082
93061.0000000    0.5262194
93062.0000000    0.5269349
93063.0000000    0.5230219
93064.0000000    0.5316571
93065.0000000    0.5340320
93066.0000000    0.5363051
93067.0000000    0.5338538
93068.0000000    0.5286994
93069.0000000    0.5247190
93070.0000000    0.5289191
93071.0000000    0.5355853
93072.0000000    0.5402043
93073.0000000    0.5407835
93074.0000000    0.5386702
93075.0000000    0.5385341
93076.0000000    0.5338616
93077.0000000    0.5444621
93078.0000000    0.5455167
93079.0000000    0.5427799
93080.0000000    0.5431977
93081.0000000    0.5481044
93082.0000000    0.5434629
93083.0000000    0.5457582
93084.0000000    0.5475079
93085.0000000    0.5425782
93086.0000000    0.5420014
93087.0000000    0.5424214
93088.0000000    0.5403889
93089.0000000    0.5328073
93090.0000000    0.5303336
93091.0000000    0.5309457
93092.0000000    0.5305911
93093.0000000    0.5325308
93094.0000000    0.5396636
93095.0000000    0.5361692
93096.0000000    0.5306692
93097.0000000    0.5247570
93098.0000000    0.5228229
93099.0000000    0.5269587
93100.0000000    0.5309994
93101.0000000    0.5323449
93102.0000000    0.5274006
93103.0000000    0.5370483
93104.0000000    0.5418512
93105.0000000    0.5493157
93106.0000000    0.5432119
93107.0000000    0.5420666
93108.0000000    0.5400077
93109.0000000    0.5398744
93110.0000000    0.5380913
93111.0000000    0.5360992
93112.0000000    0.5390540
93113.0000000    0.5462694
93114.0000000    0.5481848
93115.0000000    0.5497795
93116.0000000    0.5462115
93117.0000000    0.5437093
93118.0000000    0.5367974
93119.0000000    0.5373189
93120.0000000    0.5359263
93121.0000000    0.5358716
93122.0000000    0.5354060
93123.0000000    0.5295660
93124.0000000    0.5274514
93125.0000000    0.5277737
93126.0000000    0.5283880
93127.0000000    0.5268302
93128.0000000    0.5248485
93129.0000000    0.5164570
93130.0000000    0.5153992
93131.0000000    0.5153636
93132.0000000    0.5162792
93133.0000000    0.5119320
93134.0000000    0.5127510
93135.0000000    0.5128205
93136.0000000    0.5114728
93137.0000000    0.5159982
93138.0000000    0.5141520
93139.0000000    0.5149075
93140.0000000    0.5147290
93141.0000000    0.5099992
93142.0000000    0.5113563
93143.0000000    0.5127448
93144.0000000    0.5127115
93145.0000000    0.5153238
93146.0000000    0.5147306
93147.0000000    0.5113819
93148.0000000    0.5055767
93149.0000000    0.5031964
93150.0000000    0.4969869
93151.0000000    0.4957253
93152.0000000    0.4929701
93153.0000000    0.4991061
93154.0000000    0.5040897
93155.0000000    0.5089250
93156.0000000    0.5119170
93157.0000000    0.5134108
93158.0000000    0.5151759
93159.0000000    0.5179788
93160.0000000    0.5199898
93161.0000000    0.5136397
93162.0000000    0.5191196
93163.0000000    0.5270445
93164.0000000    0.5248995
93165.0000000    0.5298572
93166.0000000    0.5345944
93167.0000000    0.5364727
93168.0000000    0.5378535
93169.0000000    0.5365873
93170.0000000    0.5381942
93171.0000000    0.5409425
93172.0000000    0.5430916
93173.0000000    0.5400934
93174.0000000    0.5415366
93175.0000000    0.5459432
93176.0000000    0.5469292
93177.0000000    0.5446186
93178.0000000    0.5449903
93179.0000000    0.5484251
93180.0000000    0.5494680
93181.0000000    0.5521436
93182.0000000    0.5501530
93183.0000000    0.5504822
93184.0000000    0.5471976
93185.0000000    0.5412737
93186.0000000    0.5466891
93187.0000000    0.5515369
93188.0000000    0.5528786
93189.0000000    0.5553369
93190.0000000    0.5576405
93191.0000000    0.5623563
93192.0000000    0.5553436
93193.0000000    0.5491092
93194.0000000    0.5499597
93195.0000000    0.5554608
93196.0000000    0.5615787
93197.0000000    0.5668204
93198.0000000    0.5594609
93199.0000000    0.5575680
93200.0000000    0.5545844
93201.0000000    0.5507006
93202.0000000    0.5526377
93203.0000000    0.5539927
93204.0000000    0.5498533
93205.0000000    0.5465783
93206.0000000    0.5520639
93207.0000000    0.5503917
93208.0000000    0.5453612
93209.0000000    0.5464063
93210.0000000    0.5423528
93211.0000000    0.5384896
93212.0000000    0.5334966
93213.0000000    0.5315594
93214.0000000    0.5287751
93215.0000000    0.5252334
93216.0000000    0.5194185
93217.0000000    0.5216506
93218.0000000    0.5225727
93219.0000000    0.5222249
93220.0000000    0.5207691
93221.0000000    0.5186967
93222.0000000    0.5167103
93223.0000000    0.5201572
93224.0000000    0.5205425
93225.0000000    0.5291134
93226.0000000    0.5338209
93227.0000000    0.5320096
93228.0000000    0.5294892
93229.0000000    0.5358181
93230.0000000    0.5388203
93231.0000000    0.5360529
93232.0000000    0.5365523
93233.0000000    0.5364569
93234.0000000    0.5300954
93235.0000000    0.5296297
93236.0000000    0.5261472
93237.0000000    0.5276817
93238.0000000    0.5308372
93239.0000000    0.5372767
93240.0000000    0.5339930
93241.0000000    0.5345291
93242.0000000    0.5334492
93243.0000000    0.5361655
93244.0000000    0.5352466
93245.0000000    0.5327755
93246.0000000    0.5290648
93247.0000000    0.5236320
93248.0000000    0.5274101
93249.0000000    0.5257590
93250.0000000    0.5276377
93251.0000000    0.5337857
93252.0000000    0.5348292
93253.0000000    0.5382357
93254.0000000    0.5404767
93255.0000000    0.5411090
93256.0000000    0.5433554
93257.0000000    0.5415409
93258.0000000    0.5402610
93259.0000000    0.5396894
93260.0000000    0.5342790
93261.0000000    0.5302916
93262.0000000    0.5306398
93263.0000000    0.5283389
93264.0000000    0.5326207
93265.0000000    0.5313475
93266.0000000    0.5379865
93267.0000000    0.5466063
93268.0000000    0.5466478
93269.0000000    0.5414326
93270.0000000    0.5371569
93271.0000000    0.5361393
93272.0000000    0.5335150
93273.0000000    0.5310617
93274.0000000    0.5324131
93275.0000000    0.5318440
93276.0000000    0.5302485
93277.0000000    0.5287203
93278.0000000    0.5272160
93279.0000000    0.5279328
93280.0000000    0.5260332
93281.0000000    0.5271304
93282.0000000    0.5284996
93283.0000000    0.5271978
93284.0000000    0.5326263
93285.0000000    0.5355400
93286.0000000    0.5338240
93287.0000000    0.5277275
93288.0000000    0.5268244
93289.0000000    0.5233480
93290.0000000    0.5242504
93291.0000000    0.5165041
93292.0000000    0.5178346
93293.0000000    0.5161148
93294.0000000    0.5159506
93295.0000000    0.5224085
93296.0000000    0.5184529
93297.0000000    0.5115780
93298.0000000    0.5106208
93299.0000000    0.5138092
93300.0000000    0.5204051
93301.0000000    0.5225000
93302.0000000    0.5248225
93303.0000000    0.5306763
93304.0000000    0.5362020
93305.0000000    0.5380321
93306.0000000    0.5311034
93307.0000000    0.5266066
93308.0000000    0.5261484
93309.0000000    0.5268101
93310.0000000    0.5324101
93311.0000000    0.5296803
93312.0000000    0.5267509
93313.0000000    0.5206600
93314.0000000    0.5190227
93315.0000000    0.5193747
93316.0000000    0.5175216
93317.0000000    0.5147722
93318.0000000    0.5128186
93319.0000000    0.5117801
93320.0000000    0.5142180
93321.0000000    0.5203053
93322.0000000    0.5285289
93323.0000000    0.5359255
93324.0000000    0.5332361
93325.0000000    0.5249113
93326.0000000    0.5204067
93327.0000000    0.5236321
93328.0000000    0.5224639
93329.0000000    0.5194393
93330.0000000    0.5165563
93331.0000000    0.5182840
93332.0000000    0.5214713
93333.0000000    0.5210266
93334.0000000    0.5181195
93335.0000000    0.5237978
93336.0000000    0.5210977
93337.0000000    0.5223000
93338.0000000    0.5229641
93339.0000000    0.5266409
93340.0000000    0.5225800
93341.0000000    0.5250602
93342.0000000    0.5246283
93343.0000000    0.5229176
93344.0000000    0.5220098
93345.0000000    0.5236665
93346.0000000    0.5260686
93347.0000000    0.5259086
93348.0000000    0.5211744
93349.0000000    0.5212061
93350.0000000    0.5269134
93351.0000000    0.5340388
93352.0000000    0.5448627
93353.0000000    0.5457156
93354.0000000    0.5449758
93355.0000000    0.5440967
93356.0000000    0.5458231
93357.0000000    0.5491427
93358.0000000    0.5545511
93359.0000000    0.5516118
93360.0000000    0.5544595
93361.0000000    0.5507188
93362.0000000    0.5543281
93363.0000000    0.5570140
93364.0000000    0.5560267
93365.0000000    0.5547476
93366.0000000    0.5558109
93367.0000000    0.5484605
93368.0000000    0.5467348
93369.0000000    0.5420478
93370.0000000    0.5355024
93371.0000000    0.5300344
93372.0000000    0.5320027
93373.0000000    0.5327610
93374.0000000    0.5302369
93375.0000000    0.5315646
93376.0000000    0.5364794
93377.0000000    0.5294557
93378.0000000    0.5245194
93379.0000000    0.5293992
93380.0000000    0.5336342
93381.0000000    0.5247784
93382.0000000    0.5217180
93383.0000000    0.5252471
93384.0000000    0.5299304
93385.0000000    0.5304691
93386.0000000    0.5312729
93387.0000000    0.5272744
93388.0000000    0.5200441
93389.0000000    0.5161268
93390.0000000    0.5154514
93391.0000000    0.5131257
93392.0000000    0.5164554
93393.0000000    0.5181170
93394.0000000    0.5169052
93395.0000000    0.5180910
93396.0000000    0.5192312
93397.0000000    0.5227490
93398.0000000    0.5272139
93399.0000000    0.5333887
93400.0000000    0.5340930
93401.0000000    0.5323622
93402.0000000    0.5360114
93403.0000000    0.5401727
93404.0000000    0.5384694
93405.0000000    0.5372465
93406.0000000    0.5403498
93407.0000000    0.5436715
93408.0000000    0.5432277
93409.0000000    0.5382984
93410.0000000    0.5344576
93411.0000000    0.5324821
93412.0000000    0.5327578
93413.0000000    0.5348699
93414.0000000    0.5381547
93415.0000000    0.5374814
93416.0000000    0.5355442
93417.0000000    0.5423728
93418.0000000    0.5426516
93419.0000000    0.5417856
93420.0000000    0.5419664
93421.0000000    0.5460865
93422.0000000    0.5493941
93423.0000000    0.5553363
93424.0000000    0.5594751
93425.0000000    0.5572541
93426.0000000    0.5535964
93427.0000000    0.5526127
93428.0000000    0.5498461
93429.0000000    0.5496106
93430.0000000    0.5497772
93431.0000000    0.5547087
93432.0000000    0.5516792
93433.0000000    0.5529028
93434.0000000    0.5515490
93435.0000000    0.5514898
93436.0000000    0.5525301
93437.0000000    0.5547943
93438.0000000    0.5515148
93439.0000000    0.5500477
93440.0000000    0.5445301
93441.0000000    0.5417871
93442.0000000    0.5351288
93443.0000000    0.5345259
93444.0000000    0.5326432
93445.0000000    0.5405109
93446.0000000    0.5413886
93447.0000000    0.5366035
93448.0000000    0.5342292
93449.0000000    0.5416240
93450.0000000    0.5477749
93451.0000000    0.5468479
93452.0000000    0.5489469
93453.0000000    0.5523054
93454.0000000    0.5512512
93455.0000000    0.5547166
93456.0000000    0.5567309
93457.0000000    0.5525388
93458.0000000    0.5455937
93459.0000000    0.5434308
93460.0000000    0.5365556
93461.0000000    0.5336312
93462.0000000    0.5375695
93463.0000000    0.5358844
93464.0000000    0.5370243
93465.0000000    0.5387559
93466.0000000    0.5324614
93467.0000000    0.5314077
93468.0000000    0.5370520
93469.0000000    0.5432304
93470.0000000    0.5462318
93471.0000000    0.5456439
93472.0000000    0.5390235
93473.0000000    0.5400099
93474.0000000    0.5388105
93475.0000000    0.5325179
93476.0000000    0.5251903
93477.0000000    0.5244679
93478.0000000    0.5256556
93479.0000000    0.5231057
93480.0000000    0.5223725
93481.0000000    0.5186792
93482.0000000    0.5230843
93483.0000000    0.5259433
93484.0000000    0.5231153
93485.0000000    0.5188407
93486.0000000    0.5153540
93487.0000000    0.5083615
93488.0000000    0.5062125
93489.0000000    0.5096048
93490.0000000    0.5084600
93491.0000000    0.5097594
93492.0000000    0.5140612
93493.0000000    0.5129163
93494.0000000    0.5220181
93495.0000000    0.5267026
93496.0000000    0.5328445
93497.0000000    0.5287976
93498.0000000    0.5256864
93499.0000000    0.5293918
93500.0000000    0.5344506
93501.0000000    0.5294036
93502.0000000    0.5244485
93503.0000000    0.5238273
93504.0000000    0.5259241
93505.0000000    0.5220480
93506.0000000    0.5223346
93507.0000000    0.5287214
93508.0000000    0.5336495
93509.0000000    0.5349905
93510.0000000    0.5340036
93511.0000000    0.5293957
93512.0000000    0.5253431
93513.0000000    0.5224516
93514.0000000    0.5179247
93515.0000000    0.5224987
93516.0000000    0.5267860
93517.0000000    0.5261260
93518.0000000    0.5235010
93519.0000000    0.5221006
93520.0000000    0.5262229
93521.0000000    0.5291546
93522.0000000    0.5279651
93523.0000000    0.5322334
93524.0000000    0.5329861
93525.0000000    0.5376402
93526.0000000    0.5352446
93527.0000000    0.5317730
93528.0000000    0.5298235
93529.0000000    0.5283405
93530.0000000    0.5342594
93531.0000000    0.5395821
93532.0000000    0.5456257
93533.0000000    0.5482795
93534.0000000    0.5517759
93535.0000000    0.5527156
93536.0000000    0.5543604
93537.0000000    0.5514080
93538.0000000    0.5534096
93539.0000000    0.5509422
93540.0000000    0.5451981
93541.0000000    0.5375443
93542.0000000    0.5372407
93543.0000000    0.5419583
93544.0000000    0.5442723
93545.0000000    0.5479440
93546.0000000    0.5528657
93547.0000000    0.5492064
93548.0000000    0.5568240
93549.0000000    0.5528744
93550.0000000    0.5564767
93551.0000000    0.5546862
93552.0000000    0.5538216
93553.0000000    0.5534595
93554.0000000    0.5531326
93555.0000000    0.5517947
93556.0000000    0.5538000
93557.0000000    0.5554290
93558.0000000    0.5584481
93559.0000000    0.5562578
93560.0000000    0.5481311
93561.0000000    0.5470631
93562.0000000    0.5455651
93563.0000000    0.5504044
93564.0000000    0.5552133
93565.0000000    0.5593824
93566.0000000    0.5572942
93567.0000000    0.5540737
93568.0000000    0.5540040
93569.0000000    0.5498474
93570.0000000    0.5563667
93571.0000000    0.5603279
93572.0000000    0.5628985
93573.0000000    0.5611184
93574.0000000    0.5553166
93575.0000000    0.5536555
93576.0000000    0.5483324
93577.0000000    0.5428205
93578.0000000    0.5408407
93579.0000000    0.5408486
93580.0000000    0.5396212
93581.0000000    0.5386041
93582.0000000    0.5314304
93583.0000000    0.5320888
93584.0000000    0.5354587
93585.0000000    0.5389736
93586.0000000    0.5377491
93587.0000000    0.5326349
93588.0000000    0.5245553
93589.0000000    0.5243912
93590.0000000    0.5275648
93591.0000000    0.5295367
93592.0000000    0.5281227
93593.0000000    0.5305886
93594.0000000    0.5317061
93595.0000000    0.5341355
93596.0000000    0.5346143
93597.0000000    0.5328293
93598.0000000    0.5336639
93599.0000000    0.5369071
93600.0000000    0.5417566
93601.0000000    0.5490722
93602.0000000    0.5529106
93603.0000000    0.5572215
93604.0000000    0.5577711
93605.0000000    0.5536957
93606.0000000    0.5495665
93607.0000000    0.5426220
93608.0000000    0.5398635
93609.0000000    0.5343913
93610.0000000    0.5363412
93611.0000000    0.5386295
93612.0000000    0.5337858
93613.0000000    0.5328918
93614.0000000    0.5293288
93615.0000000    0.5265129
93616.0000000    0.5238954
93617.0000000    0.5284415
93618.0000000    0.5260682
93619.0000000    0.5361574
93620.0000000    0.5324694
93621.0000000    0.5381647
93622.0000000    0.5365552
93623.0000000    0.5356207
93624.0000000    0.5411945
93625.0000000    0.5436687
93626.0000000    0.5467741
93627.0000000    0.5472667
93628.0000000    0.5448226
93629.0000000    0.5523218
93630.0000000    0.5608023
93631.0000000    0.5617257
93632.0000000    0.5617626
93633.0000000    0.5592355
93634.0000000    0.5605387
93635.0000000    0.5558888
93636.0000000    0.5559830
93637.0000000    0.5565223
93638.0000000    0.5507269
93639.0000000    0.5502666
93640.0000000    0.5493737
93641.0000000    0.5553315
93642.0000000    0.5562657
93643.0000000    0.5530521
93644.0000000    0.5456547
93645.0000000    0.5385156
93646.0000000    0.5307476
93647.0000000    0.5232388
93648.0000000    0.5199775
93649.0000000    0.5229815
93650.0000000    0.5254856
93651.0000000    0.5314875
93652.0000000    0.5438945
93653.0000000    0.5472209
93654.0000000    0.5490888
93655.0000000    0.5439169
93656.0000000    0.5472141
93657.0000000    0.5492574
93658.0000000    0.5511894
93659.0000000    0.5466558
93660.0000000    0.5452336
93661.0000000    0.5372598
93662.0000000    0.5361367
93663.0000000    0.5318639
93664.0000000    0.5284056
93665.0000000    0.5315332
93666.0000000    0.5349711
93667.0000000    0.5389162
93668.0000000    0.5411919
93669.0000000    0.5413662
93670.0000000    0.5427700
93671.0000000    0.5415673
93672.0000000    0.5414708
93673.0000000    0.5423030
93674.0000000    0.5351553
93675.0000000    0.5369117
93676.0000000    0.5422683
93677.0000000    0.5395608
93678.0000000    0.5414056
93679.0000000    0.5453133
93680.0000000    0.5434130
93681.0000000    0.5429382
93682.0000000    0.5376638
93683.0000000    0.5301106
93684.0000000    0.5302254
93685.0000000    0.5299162
93686.0000000    0.5276892
93687.0000000    0.5308387
93688.0000000    0.5352345
93689.0000000    0.5423757
93690.0000000    0.5494291
93691.0000000    0.5478421
93692.0000000    0.5464682
93693.0000000    0.5502014
93694.0000000    0.5466445
93695.0000000    0.5412034
93696.0000000    0.5393986
93697.0000000    0.5411310
93698.0000000    0.5487652
93699.0000000    0.5457587
93700.0000000    0.5419978
93701.0000000    0.5394108
93702.0000000    0.5370289
93703.0000000    0.5358905
93704.0000000    0.5318492
93705.0000000    0.5330330
93706.0000000    0.5412660
93707.0000000    0.5449302
93708.0000000    0.5536606
93709.0000000    0.5599180
93710.0000000    0.5654567
93711.0000000    0.5682272
93712.0000000    0.5681931
93713.0000000    0.5666431
93714.0000000    0.5621953
93715.0000000    0.5673512
93716.0000000    0.5685506
93717.0000000    0.5629537
93718.0000000    0.5631372
93719.0000000    0.5732666
93720.0000000    0.5723962
93721.0000000    0.5680385
93722.0000000    0.5685579
93723.0000000    0.5716385
93724.0000000    0.5781884
93725.0000000    0.5747982
93726.0000000    0.5723772
93727.0000000    0.5761007
93728.0000000    0.5772457
93729.0000000    0.5815555
93730.0000000    0.5847116
93731.0000000    0.5822801
93732.0000000    0.5792567
93733.0000000    0.5760351
93734.0000000    0.5688762
93735.0000000    0.5661520
93736.0000000    0.5726849
93737.0000000    0.5759262
93738.0000000    0.5792159
93739.0000000    0.5815545
93740.0000000    0.5792488
93741.0000000    0.5793983
93742.0000000    0.5788892
93743.0000000    0.5781996
93744.0000000    0.5818593
93745.0000000    0.5786176
93746.0000000    0.5756209
93747.0000000    0.5807436
93748.0000000    0.5813611
93749.0000000    0.5779095
93750.0000000    0.5777826
93751.0000000    0.5827565
93752.0000000    0.5836622
93753.0000000    0.5901386
93754.0000000    0.5876285
93755.0000000    0.5883163
93756.0000000    0.5888709
93757.0000000    0.5954690
93758.0000000    0.5958986
93759.0000000    0.5970158
93760.0000000    0.5928766
93761.0000000    0.5859465
93762.0000000    0.5859799
93763.0000000    0.5823739
93764.0000000    0.5770873
93765.0000000    0.5740865
93766.0000000    0.5712298
93767.0000000    0.5692782
93768.0000000    0.5662085
93769.0000000    0.5644044
93770.0000000    0.5614648
93771.0000000    0.5588655
93772.0000000    0.5576582
93773.0000000    0.5560509
93774.0000000    0.5582978
93775.0000000    0.5543169
93776.0000000    0.5592844
93777.0000000    0.5570528
93778.0000000    0.5524598
93779.0000000    0.5459268
93780.0000000    0.5400823
93781.0000000    0.5333142
93782.0000000    0.5257321
93783.0000000    0.5276439
93784.0000000    0.5348192
93785.0000000    0.5373071
93786.0000000    0.5324178
93787.0000000    0.5419306
93788.0000000    0.5433269
93789.0000000    0.5447922
93790.0000000    0.5446669
93791.0000000    0.5412821
93792.0000000    0.5405546
93793.0000000    0.5392369
93794.0000000    0.5417327
93795.0000000    0.5420312
93796.0000000    0.5424554
93797.0000000    0.5429369
93798.0000000    0.5462573
93799.0000000    0.5523906
93800.0000000    0.5525432
93801.0000000    0.5465879
93802.0000000    0.5427557
93803.0000000    0.5442375
93804.0000000    0.5467864
93805.0000000    0.5493082
93806.0000000    0.5491439
93807.0000000    0.5533967
93808.0000000    0.5620427
93809.0000000    0.5675917
93810.0000000    0.5607477
93811.0000000    0.5589343
93812.0000000    0.5537500
93813.0000000    0.5533489
93814.0000000    0.5564663
93815.0000000    0.5544764
93816.0000000    0.5578169
93817.0000000    0.5540223
93818.0000000    0.5469140
93819.0000000    0.5451304
93820.0000000    0.5398163
93821.0000000    0.5450158
93822.0000000    0.5503021
93823.0000000    0.5527082
93824.0000000    0.5490204
93825.0000000    0.5475972
93826.0000000    0.5544099
93827.0000000    0.5540103
93828.0000000    0.5571045
93829.0000000    0.5541980
93830.0000000    0.5488896
93831.0000000    0.5487688
93832.0000000    0.5461448
93833.0000000    0.5500369
93834.0000000    0.5572037
93835.0000000    0.5569876
93836.0000000    0.5489570
93837.0000000    0.5457609
93838.0000000    0.5474704
93839.0000000    0.5458538
93840.0000000    0.5456612
93841.0000000    0.5463178
93842.0000000    0.5492837
93843.0000000    0.5530254
93844.0000000    0.5587687
93845.0000000    0.5622327
93846.0000000    0.5661200
93847.0000000    0.5638838
93848.0000000    0.5603948
93849.0000000    0.5645137
93850.0000000    0.5638150
93851.0000000    0.5629639
93852.0000000    0.5696423
93853.0000000    0.5669096
93854.0000000    0.5699562
93855.0000000    0.5724582
93856.0000000    0.5686679
93857.0000000    0.5642753
93858.0000000    0.5573161
93859.0000000    0.5519319
93860.0000000    0.5586945
93861.0000000    0.5556047
93862.0000000    0.5506132
93863.0000000    0.5437658
93864.0000000    0.5428494
93865.0000000    0.5374528
93866.0000000    0.5381101
93867.0000000    0.5377797
93868.0000000    0.5365375
93869.0000000    0.5361433
93870.0000000    0.5338746
93871.0000000    0.5410926
93872.0000000    0.5491619
93873.0000000    0.5526826
93874.0000000    0.5499089
93875.0000000    0.5518157
93876.0000000    0.5499697
93877.0000000    0.5485653
93878.0000000    0.5552734
93879.0000000    0.5596446
93880.0000000    0.5606204
93881.0000000    0.5570606
93882.0000000    0.5553777
93883.0000000    0.5579361
93884.0000000    0.5536908
93885.0000000    0.5484690
93886.0000000    0.5422457
93887.0000000    0.5419187
93888.0000000    0.5427825
93889.0000000    0.5481120
93890.0000000    0.5497190
93891.0000000    0.5508628
93892.0000000    0.5523503
93893.0000000    0.5486384
93894.0000000    0.5483752
93895.0000000    0.5431956
93896.0000000    0.5503122
93897.0000000    0.5546411
93898.0000000    0.5576980
93899.0000000    0.5632694
93900.0000000    0.5728153
93901.0000000    0.5716588
93902.0000000    0.5704148
93903.0000000    0.5636060
93904.0000000    0.5684665
93905.0000000    0.5694855
93906.0000000    0.5675629
93907.0000000    0.5658247
93908.0000000    0.5592787
93909.0000000    0.5538968
93910.0000000    0.5540362
93911.0000000    0.5552854
93912.0000000    0.5551986
93913.0000000    0.5608625
93914.0000000    0.5578750
93915.0000000    0.5588136
93916.0000000    0.5638947
93917.0000000    0.5627273
93918.0000000    0.5612835
93919.0000000    0.5651895
93920.0000000    0.5730469
93921.0000000    0.5742516
93922.0000000    0.5722223
93923.0000000    0.5633553
93924.0000000    0.5615145
93925.0000000    0.5584106
93926.0000000    0.5559189
93927.0000000    0.5533605
93928.0000000    0.5535514
93929.0000000    0.5563488
93930.0000000    0.5590227
93931.0000000    0.5617561
93932.0000000    0.5558341
93933.0000000    0.5556914
93934.0000000    0.5567527
93935.0000000    0.5590625
93936.0000000    0.5584329
93937.0000000    0.5573269
93938.0000000    0.5625000
93939.0000000    0.5611364
93940.0000000    0.5597330
93941.0000000    0.5590569
93942.0000000    0.5632417
93943.0000000    0.5614078
93944.0000000    0.5651616
93945.0000000    0.5634953
93946.0000000    0.5632305
93947.0000000    0.5597547
93948.0000000    0.5576892
93949.0000000    0.5522848
93950.0000000    0.5491655
93951.0000000    0.5513791
93952.0000000    0.5480430
93953.0000000    0.5467424
93954.0000000    0.5476898
93955.0000000    0.5513419
93956.0000000    0.5485679
93957.0000000    0.5440159
93958.0000000    0.5373030
93959.0000000    0.5413846
93960.0000000    0.5439502
93961.0000000    0.5416057
93962.0000000    0.5406492
93963.0000000    0.5435116
93964.0000000    0.5387587
93965.0000000    0.5354757
93966.0000000    0.5439580
93967.0000000    0.5458620
93968.0000000    0.5454305
93969.0000000    0.5432409
93970.0000000    0.5445595
93971.0000000    0.5402138
93972.0000000    0.5284458
93973.0000000    0.5226120
93974.0000000    0.5237023
93975.0000000    0.5227836
93976.0000000    0.5249288
93977.0000000    0.5281941
93978.0000000    0.5340476
93979.0000000    0.5223194
93980.0000000    0.5183633
93981.0000000    0.5267930
93982.0000000    0.5325814
93983.0000000    0.5311548
93984.0000000    0.5352229
93985.0000000    0.5381138
93986.0000000    0.5383935
93987.0000000    0.5372978
93988.0000000    0.5339617
93989.0000000    0.5407757
93990.0000000    0.5431836
93991.0000000    0.5458923
93992.0000000    0.5459158
93993.0000000    0.5436718
93994.0000000    0.5429874
93995.0000000    0.5427651
93996.0000000    0.5448499
93997.0000000    0.5515916
93998.0000000    0.5545517
93999.0000000    0.5535159
94000.0000000    0.5538943
94001.0000000    0.5509076
94002.0000000    0.5531012
94003.0000000    0.5541032
94004.0000000    0.5519757
94005.0000000    0.5554824
94006.0000000    0.5609387
94007.0000000    0.5578682
94008.0000000    0.5592930
94009.0000000    0.5600734
94010.0000000    0.5564945
94011.0000000    0.5558210
94012.0000000    0.5606673
94013.0000000    0.5573522
94014.0000000    0.5543850
94015.0000000    0.5549862
94016.0000000    0.5581104
94017.0000000    0.5601873
94018.0000000    0.5693786
94019.0000000    0.5726507
94020.0000000    0.5714658
94021.0000000    0.5701614
94022.0000000    0.5690464
94023.0000000    0.5748747
94024.0000000    0.5814561
94025.0000000    0.5807739
94026.0000000    0.5758188
94027.0000000    0.5736082
94028.0000000    0.5738057
94029.0000000    0.5772448
94030.0000000    0.5747071
94031.0000000    0.5751696
94032.0000000    0.5764639
94033.0000000    0.5787366
94034.0000000    0.5837250
94035.0000000    0.5881050
94036.0000000    0.5851552
94037.0000000    0.5853370
94038.0000000    0.5830071
94039.0000000    0.5788884
94040.0000000    0.5758482
94041.0000000    0.5750780
94042.0000000    0.5664968
94043.0000000    0.5658547
94044.0000000    0.5591637
94045.0000000    0.5568781
94046.0000000    0.5580977
94047.0000000    0.5599626
94048.0000000    0.5713551
94049.0000000    0.5736985
94050.0000000    0.5694910
94051.0000000    0.5650559
94052.0000000    0.5595835
94053.0000000    0.5624416
94054.0000000    0.5695570
94055.0000000    0.5730052
94056.0000000    0.5716186
94057.0000000    0.5662177
94058.0000000    0.5653183
94059.0000000    0.5594754
94060.0000000    0.5565702
94061.0000000    0.5577885
94062.0000000    0.5620826
94063.0000000    0.5726681
94064.0000000    0.5760961
94065.0000000    0.5797726
94066.0000000    0.5818677
94067.0000000    0.5818591
94068.0000000    0.5813115
94069.0000000    0.5876779
94070.0000000    0.5890271
94071.0000000    0.5895535
94072.0000000    0.5922114
94073.0000000    0.5946874
94074.0000000    0.5924241
94075.0000000    0.5942841
94076.0000000    0.5904707
94077.0000000    0.5889773
94078.0000000    0.5908533
94079.0000000    0.5879014
94080.0000000    0.5850946
94081.0000000    0.5883721
94082.0000000    0.5871992
94083.0000000    0.5903780
94084.0000000    0.5887947
94085.0000000    0.5915676
94086.0000000    0.5926828
94087.0000000    0.5986181
94088.0000000    0.6002235
94089.0000000    0.6066963
94090.0000000    0.6052684
94091.0000000    0.5994527
94092.0000000    0.6044929
94093.0000000    0.6016154
94094.0000000    0.6002604
94095.0000000    0.5909129
94096.0000000    0.5885937
94097.0000000    0.5931697
94098.0000000    0.5983214
94099.0000000    0.5994137
94100.0000000    0.5957525
94101.0000000    0.5931693
94102.0000000    0.5927792
94103.0000000    0.5871424
94104.0000000    0.5844179
94105.0000000    0.5858412
94106.0000000    0.5896529
94107.0000000    0.5859907
94108.0000000    0.5816880
94109.0000000    0.5758685
94110.0000000    0.5741737
94111.0000000    0.5748062
94112.0000000    0.5783444
94113.0000000    0.5743564
94114.0000000    0.5732082
94115.0000000    0.5787995
94116.0000000    0.5834600
94117.0000000    0.5780122
94118.0000000    0.5760148
94119.0000000    0.5730733
94120.0000000    0.5716097
94121.0000000    0.5678284
94122.0000000    0.5663011
94123.0000000    0.5670093
94124.0000000    0.5664961
94125.0000000    0.5646862
94126.0000000    0.5621747
94127.0000000    0.5584490
94128.0000000    0.5578696
94129.0000000    0.5535514
94130.0000000    0.5520089
94131.0000000    0.5502678
94132.0000000    0.5440125
94133.0000000    0.5429401
94134.0000000    0.5438809
94135.0000000    0.5414144
94136.0000000    0.5358469
94137.0000000    0.5350626
94138.0000000    0.5360873
94139.0000000    0.5367008
94140.0000000    0.5361849
94141.0000000    0.5369340
94142.0000000    0.5398281
94143.0000000    0.5461150
94144.0000000    0.5467113
94145.0000000    0.5451521
94146.0000000    0.5558683
94147.0000000    0.5586762
94148.0000000    0.5598733
94149.0000000    0.5560012
94150.0000000    0.5596897
94151.0000000    0.5612730
94152.0000000    0.5623742
94153.0000000    0.5645056
94154.0000000    0.5647026
94155.0000000    0.5682189
94156.0000000    0.5736412
94157.0000000    0.5781104
94158.0000000    0.5809596
94159.0000000    0.5782173
94160.0000000    0.5712763
94161.0000000    0.5679404
94162.0000000    0.5647140
94163.0000000    0.5610595
94164.0000000    0.5586145
94165.0000000    0.5643473
94166.0000000    0.5676435
94167.0000000    0.5690218
94168.0000000    0.5712090
94169.0000000    0.5626669
94170.0000000    0.5600997
94171.0000000    0.5539145
94172.0000000    0.5506303
94173.0000000    0.5539762
94174.0000000    0.5550904
94175.0000000    0.5560995
94176.0000000    0.5573158
94177.0000000    0.5622554
94178.0000000    0.5646702
94179.0000000    0.5693308
94180.0000000    0.5744662
94181.0000000    0.5824274
94182.0000000    0.5871947
94183.0000000    0.5899692
94184.0000000    0.5902451
94185.0000000    0.5919535
94186.0000000    0.5963075
94187.0000000    0.5977196
94188.0000000    0.5988011
94189.0000000    0.6050392
94190.0000000    0.6118999
94191.0000000    0.6152472
94192.0000000    0.6134823
94193.0000000    0.6174995
94194.0000000    0.6142921
94195.0000000    0.6064474
94196.0000000    0.5960860
94197.0000000    0.5926524
94198.0000000    0.5968281
94199.0000000    0.5985252
94200.0000000    0.5930353
94201.0000000    0.5880566
94202.0000000    0.5807588
94203.0000000    0.5836462
94204.0000000    0.5895685
94205.0000000    0.5863046
94206.0000000    0.5844792
94207.0000000    0.5798575
94208.0000000    0.5744472
94209.0000000    0.5742205
94210.0000000    0.5722804
94211.0000000    0.5759677
94212.0000000    0.5763903
94213.0000000    0.5798638
94214.0000000    0.5746517
94215.0000000    0.5768737
94216.0000000    0.5795872
94217.0000000    0.5865798
94218.0000000    0.5909727
94219.0000000    0.5869192
94220.0000000    0.5860962
94221.0000000    0.5869155
94222.0000000    0.5801635
94223.0000000    0.5780654
94224.0000000    0.5762378
94225.0000000    0.5740136
94226.0000000    0.5772830
94227.0000000    0.5799943
94228.0000000    0.5785069
94229.0000000    0.5794321
94230.0000000    0.5777398
94231.0000000    0.5755035
94232.0000000    0.5797254
94233.0000000    0.5739439
94234.0000000    0.5719546
94235.0000000    0.5740409
94236.0000000    0.5769496
94237.0000000    0.5737573
94238.0000000    0.5739363
94239.0000000    0.5721227
94240.0000000    0.5709406
94241.0000000    0.5698985
94242.0000000    0.5705076
94243.0000000    0.5768798
94244.0000000    0.5778604
94245.0000000    0.5790859
94246.0000000    0.5793126
94247.0000000    0.5769650
94248.0000000    0.5815660
94249.0000000    0.5836872
94250.0000000    0.5832377
94251.0000000    0.5802681
94252.0000000    0.5769084
94253.0000000    0.5798169
94254.0000000    0.5819718
94255.0000000    0.5749314
94256.0000000    0.5731608
94257.0000000    0.5726142
94258.0000000    0.5773812
94259.0000000    0.5779901
94260.0000000    0.5758822
94261.0000000    0.5747945
94262.0000000    0.5779149
94263.0000000    0.5749099
94264.0000000    0.5762392
94265.0000000    0.5787385
94266.0000000    0.5805590
94267.0000000    0.5843011
94268.0000000    0.5821643
94269.0000000    0.5803620
94270.0000000    0.5854170
94271.0000000    0.5882426
94272.0000000    0.5909485
94273.0000000    0.5858646
94274.0000000    0.5840915
94275.0000000    0.5837069
94276.0000000    0.5903566
94277.0000000    0.5940062
94278.0000000    0.5945345
94279.0000000    0.5946517
94280.0000000    0.5998467
94281.0000000    0.5990746
94282.0000000    0.5983272
94283.0000000    0.5944678
94284.0000000    0.5941661
94285.0000000    0.5957709
94286.0000000    0.5947216
94287.0000000    0.5910617
94288.0000000    0.5942448
94289.0000000    0.5917371
94290.0000000    0.5819412
94291.0000000    0.5863568
94292.0000000    0.5827739
94293.0000000    0.5795435
94294.0000000    0.5705950
94295.0000000    0.5646603
94296.0000000    0.5708510
94297.0000000    0.5673225
94298.0000000    0.5614259
94299.0000000    0.5640847
94300.0000000    0.5620918
94301.0000000    0.5549392
94302.0000000    0.5491922
94303.0000000    0.5495626
94304.0000000    0.5495560
94305.0000000    0.5534593
94306.0000000    0.5561334
94307.0000000    0.5542551
94308.0000000    0.5521779
94309.0000000    0.5582214
94310.0000000    0.5659785
94311.0000000    0.5716887
94312.0000000    0.5704812
94313.0000000    0.5714916
94314.0000000    0.5609969
94315.0000000    0.5593992
94316.0000000    0.5615566
94317.0000000    0.5678329
94318.0000000    0.5760871
94319.0000000    0.5780362
94320.0000000    0.5760107
94321.0000000    0.5774907
94322.0000000    0.5739596
94323.0000000    0.5728670
94324.0000000    0.5771862
94325.0000000    0.5746644
94326.0000000    0.5751250
94327.0000000    0.5721138
94328.0000000    0.5710481
94329.0000000    0.5687819
94330.0000000    0.5706799
94331.0000000    0.5695431
94332.0000000    0.5736793
94333.0000000    0.5707682
94334.0000000    0.5749305
94335.0000000    0.5739784
94336.0000000    0.5722713
94337.0000000    0.5733753
94338.0000000    0.5781680
94339.0000000    0.5795122
94340.0000000    0.5777866
94341.0000000    0.5809401
94342.0000000    0.5829790
94343.0000000    0.5800257
94344.0000000    0.5725670
94345.0000000    0.5661620
94346.0000000    0.5621644
94347.0000000    0.5641430
94348.0000000    0.5655842
94349.0000000    0.5668603
94350.0000000    0.5640061
94351.0000000    0.5581511
94352.0000000    0.5588595
94353.0000000    0.5546282
94354.0000000    0.5545260
94355.0000000    0.5512419
94356.0000000    0.5433365
94357.0000000    0.5410042
94358.0000000    0.5425221
94359.0000000    0.5476747
94360.0000000    0.5525104
94361.0000000    0.5565858
94362.0000000    0.5571799
94363.0000000    0.5595477
94364.0000000    0.5497379
94365.0000000    0.5429544
94366.0000000    0.5423635
94367.0000000    0.5415812
94368.0000000    0.5422444
94369.0000000    0.5430859
94370.0000000    0.5453061
94371.0000000    0.5487570
94372.0000000    0.5462126
94373.0000000    0.5513693
94374.0000000    0.5504514
94375.0000000    0.5461653
94376.0000000    0.5477603
94377.0000000    0.5466343
94378.0000000    0.5537068
94379.0000000    0.5547282
94380.0000000    0.5553939
94381.0000000    0.5553026
94382.0000000    0.5555281
94383.0000000    0.5518022
94384.0000000    0.5536951
94385.0000000    0.5517828
94386.0000000    0.5476490
94387.0000000    0.5541043
94388.0000000    0.5548558
94389.0000000    0.5548660
94390.0000000    0.5610380
94391.0000000    0.5706812
94392.0000000    0.5718922
94393.0000000    0.5733875
94394.0000000    0.5831777
94395.0000000    0.5880684
94396.0000000    0.5978640
94397.0000000    0.6029667
94398.0000000    0.6073753
94399.0000000    0.6117423
94400.0000000    0.6082264
94401.0000000    0.6067717
94402.0000000    0.6011525
94403.0000000    0.5986303
94404.0000000    0.5938926
94405.0000000    0.5857686
94406.0000000    0.5852222
94407.0000000    0.5870452
94408.0000000    0.5913342
94409.0000000    0.5887460
94410.0000000    0.5788426
94411.0000000    0.5781690
94412.0000000    0.5822353
94413.0000000    0.5844632
94414.0000000    0.5883965
94415.0000000    0.5883539
94416.0000000    0.5907588
94417.0000000    0.5935943
94418.0000000    0.5926774
94419.0000000    0.5891463
94420.0000000    0.5975652
94421.0000000    0.5992366
94422.0000000    0.5968304
94423.0000000    0.5978529
94424.0000000    0.5951093
94425.0000000    0.5963125
94426.0000000    0.5931180
94427.0000000    0.5906710
94428.0000000    0.5795625
94429.0000000    0.5777080
94430.0000000    0.5812312
94431.0000000    0.5793478
94432.0000000    0.5744841
94433.0000000    0.5695762
94434.0000000    0.5645458
94435.0000000    0.5683708
94436.0000000    0.5671700
94437.0000000    0.5638829
94438.0000000    0.5649652
94439.0000000    0.5705017
94440.0000000    0.5696806
94441.0000000    0.5770729
94442.0000000    0.5778031
94443.0000000    0.5784928
94444.0000000    0.5726235
94445.0000000    0.5701442
94446.0000000    0.5711352
94447.0000000    0.5715016
94448.0000000    0.5763804
94449.0000000    0.5780113
94450.0000000    0.5834929
94451.0000000    0.5828876
94452.0000000    0.5775434
94453.0000000    0.5739037
94454.0000000    0.5687713
94455.0000000    0.5689342
94456.0000000    0.5615922
94457.0000000    0.5635782
94458.0000000    0.5628614
94459.0000000    0.5567979
94460.0000000    0.5583310
94461.0000000    0.5616032
94462.0000000    0.5657051
94463.0000000    0.5636865
94464.0000000    0.5574271
94465.0000000    0.5561614
94466.0000000    0.5601486
94467.0000000    0.5581489
94468.0000000    0.5553784
94469.0000000    0.5545766
94470.0000000    0.5560390
94471.0000000    0.5524485
94472.0000000    0.5484560
94473.0000000    0.5462711
94474.0000000    0.5496988
94475.0000000    0.5466198
94476.0000000    0.5496973
94477.0000000    0.5544159
94478.0000000    0.5559003
94479.0000000    0.5616286
94480.0000000    0.5598179
94481.0000000    0.5620069
94482.0000000    0.5628892
94483.0000000    0.5630979
94484.0000000    0.5706521
94485.0000000    0.5763977
94486.0000000    0.5750880
94487.0000000    0.5732285
94488.0000000    0.5719420
94489.0000000    0.5719483
94490.0000000    0.5746875
94491.0000000    0.5743976
94492.0000000    0.5764544
94493.0000000    0.5787758
94494.0000000    0.5796493
94495.0000000    0.5861742
94496.0000000    0.5878391
94497.0000000    0.5830496
94498.0000000    0.5803969
94499.0000000    0.5889957
94500.0000000    0.5894136
94501.0000000    0.5967171
94502.0000000    0.5943022
94503.0000000    0.5946146
94504.0000000    0.5952967
94505.0000000    0.5882610
94506.0000000    0.5822849
94507.0000000    0.5780907
94508.0000000    0.5759340
94509.0000000    0.5738723
94510.0000000    0.5822297
94511.0000000    0.5832253
94512.0000000    0.5869970
94513.0000000    0.5929775
94514.0000000    0.6025576
94515.0000000    0.6041285
94516.0000000    0.6090523
94517.0000000    0.6115191
94518.0000000    0.6060261
94519.0000000    0.6090385
94520.0000000    0.6087994
94521.0000000    0.6054128
94522.0000000    0.6028324
94523.0000000    0.6055627
94524.0000000    0.6135314
94525.0000000    0.6169045
94526.0000000    0.6195703
94527.0000000    0.6234388
94528.0000000    0.6194592
94529.0000000    0.6226026
94530.0000000    0.6264938
94531.0000000    0.6330590
94532.0000000    0.6320827
94533.0000000    0.6261194
94534.0000000    0.6239047
94535.0000000    0.6247403
94536.0000000    0.6279460
94537.0000000    0.6283703
94538.0000000    0.6221284
94539.0000000    0.6165890
94540.0000000    0.6142340
94541.0000000    0.6138870
94542.0000000    0.6027124
94543.0000000    0.6012705
94544.0000000    0.5963696
94545.0000000    0.5949128
94546.0000000    0.5949131
94547.0000000    0.5964708
94548.0000000    0.6009803
94549.0000000    0.5984553
94550.0000000    0.6011819
94551.0000000    0.5975927
94552.0000000    0.5935178
94553.0000000    0.5897996
94554.0000000    0.5870675
94555.0000000    0.5936512
94556.0000000    0.5935028
94557.0000000    0.5924460
94558.0000000    0.5897871
94559.0000000    0.5933523
94560.0000000    0.5899233
94561.0000000    0.5783424
94562.0000000    0.5786032
94563.0000000    0.5775256
94564.0000000    0.5779979
94565.0000000    0.5749616
94566.0000000    0.5777557
94567.0000000    0.5815330
94568.0000000    0.5804341
94569.0000000    0.5867047
94570.0000000    0.5910288
94571.0000000    0.5881494
94572.0000000    0.5855420
94573.0000000    0.5838913
94574.0000000    0.5839507
94575.0000000    0.5859005
94576.0000000    0.5914202
94577.0000000    0.5937024
94578.0000000    0.5941942
94579.0000000    0.5942277
94580.0000000    0.5945559
94581.0000000    0.5981801
94582.0000000    0.6016712
94583.0000000    0.5993586
94584.0000000    0.6008779
94585.0000000    0.6077662
94586.0000000    0.6128185
94587.0000000    0.6198378
94588.0000000    0.6222829
94589.0000000    0.6178500
94590.0000000    0.6148254
94591.0000000    0.6115614
94592.0000000    0.6135005
94593.0000000    0.6119205
94594.0000000    0.6066669
94595.0000000    0.5985142
94596.0000000    0.5953266
94597.0000000    0.5971121
94598.0000000    0.5998659
94599.0000000    0.6007630
94600.0000000    0.5979500
94601.0000000    0.5977699
94602.0000000    0.5955133
94603.0000000    0.5923230
94604.0000000    0.5886181
94605.0000000    0.5907978
94606.0000000    0.5826920
94607.0000000    0.5774944
94608.0000000    0.5787132
94609.0000000    0.5767974
94610.0000000    0.5788183
94611.0000000    0.5745101
94612.0000000    0.5798677
94613.0000000    0.5777231
94614.0000000    0.5757061
94615.0000000    0.5771094
94616.0000000    0.5713112
94617.0000000    0.5691788
94618.0000000    0.5714751
94619.0000000    0.5746925
94620.0000000    0.5740646
94621.0000000    0.5771508
94622.0000000    0.5774633
94623.0000000    0.5781450
94624.0000000    0.5761038
94625.0000000    0.5734379
94626.0000000    0.5719888
94627.0000000    0.5664362
94628.0000000    0.5637940
94629.0000000    0.5687169
94630.0000000    0.5718787
94631.0000000    0.5717624
94632.0000000    0.5716567
94633.0000000    0.5726854
94634.0000000    0.5718922
94635.0000000    0.5738652
94636.0000000    0.5784734
94637.0000000    0.5774311
94638.0000000    0.5707737
94639.0000000    0.5636366
94640.0000000    0.5617628
94641.0000000    0.5591569
94642.0000000    0.5596370
94643.0000000    0.5571300
94644.0000000    0.5541036
94645.0000000    0.5531747
94646.0000000    0.5531791
94647.0000000    0.5430683
94648.0000000    0.5399742
94649.0000000    0.5395323
94650.0000000    0.5427763
94651.0000000    0.5467440
94652.0000000    0.5456032
94653.0000000    0.5457645
94654.0000000    0.5470600
94655.0000000    0.5534699
94656.0000000    0.5571425
94657.0000000    0.5598926
94658.0000000    0.5580111
94659.0000000    0.5529683
94660.0000000    0.5485557
94661.0000000    0.5459875
94662.0000000    0.5401237
94663.0000000    0.5409430
94664.0000000    0.5406749
94665.0000000    0.5425885
94666.0000000    0.5476498
94667.0000000    0.5567609
94668.0000000    0.5541360
94669.0000000    0.5568553
94670.0000000    0.5558277
94671.0000000    0.5596777
94672.0000000    0.5559024
94673.0000000    0.5523556
94674.0000000    0.5567511
94675.0000000    0.5583473
94676.0000000    0.5615003
94677.0000000    0.5618719
94678.0000000    0.5600614
94679.0000000    0.5618100
94680.0000000    0.5641800
94681.0000000    0.5651296
94682.0000000    0.5604154
94683.0000000    0.5627149
94684.0000000    0.5657881
94685.0000000    0.5678179
94686.0000000    0.5703701
94687.0000000    0.5756464
94688.0000000    0.5788147
94689.0000000    0.5802874
94690.0000000    0.5790910
94691.0000000    0.5848551
94692.0000000    0.5845805
94693.0000000    0.5901490
94694.0000000    0.5918415
94695.0000000    0.5863342
94696.0000000    0.5823331
94697.0000000    0.5831306
94698.0000000    0.5820103
94699.0000000    0.5750899
94700.0000000    0.5719570
94701.0000000    0.5713902
94702.0000000    0.5721145
94703.0000000    0.5700693
94704.0000000    0.5663860
94705.0000000    0.5685141
94706.0000000    0.5742019
94707.0000000    0.5732640
94708.0000000    0.5731947
94709.0000000    0.5748747
94710.0000000    0.5773852
94711.0000000    0.5800234
94712.0000000    0.5772925
94713.0000000    0.5767532
94714.0000000    0.5773953
94715.0000000    0.5797715
94716.0000000    0.5842900
94717.0000000    0.5852590
94718.0000000    0.5869714
94719.0000000    0.5940224
94720.0000000    0.5932904
94721.0000000    0.5951910
94722.0000000    0.5950568
94723.0000000    0.6001066
94724.0000000    0.5995781
94725.0000000    0.6023669
94726.0000000    0.6017357
94727.0000000    0.6070240
94728.0000000    0.6034497
94729.0000000    0.5958774
94730.0000000    0.5923469
94731.0000000    0.5830938
94732.0000000    0.5777083
94733.0000000    0.5713218
94734.0000000    0.5639486
94735.0000000    0.5580088
94736.0000000    0.5561915
94737.0000000    0.5530426
94738.0000000    0.5564524
94739.0000000    0.5593415
94740.0000000    0.5566345
94741.0000000    0.5551862
94742.0000000    0.5565606
94743.0000000    0.5548376
94744.0000000    0.5540077
94745.0000000    0.5611840
94746.0000000    0.5634708
94747.0000000    0.5605621
94748.0000000    0.5630172
94749.0000000    0.5647122
94750.0000000    0.5660157
94751.0000000    0.5684684
94752.0000000    0.5697334
94753.0000000    0.5693861
94754.0000000    0.5617825
94755.0000000    0.5641255
94756.0000000    0.5643261
94757.0000000    0.5716141
94758.0000000    0.5745060
94759.0000000    0.5771211
94760.0000000    0.5771736
94761.0000000    0.5736634
94762.0000000    0.5774646
94763.0000000    0.5715665
94764.0000000    0.5669072
94765.0000000    0.5636855
94766.0000000    0.5611099
94767.0000000    0.5613743
94768.0000000    0.5595071
94769.0000000    0.5601081
94770.0000000    0.5616519
94771.0000000    0.5621613
94772.0000000    0.5620382
94773.0000000    0.5637564
94774.0000000    0.5606408
94775.0000000    0.5621150
94776.0000000    0.5572756
94777.0000000    0.5506312
94778.0000000    0.5482001
94779.0000000    0.5435613
94780.0000000    0.5484344
94781.0000000    0.5446986
94782.0000000    0.5403780
94783.0000000    0.5406739
94784.0000000    0.5384733
94785.0000000    0.5355756
94786.0000000    0.5357347
94787.0000000    0.5351734
94788.0000000    0.5311503
94789.0000000    0.5297125
94790.0000000    0.5367701
94791.0000000    0.5389785
94792.0000000    0.5378647
94793.0000000    0.5415362
94794.0000000    0.5406019
94795.0000000    0.5435069
94796.0000000    0.5485075
94797.0000000    0.5530627
94798.0000000    0.5503389
94799.0000000    0.5440679
94800.0000000    0.5430486
94801.0000000    0.5469154
94802.0000000    0.5467682
94803.0000000    0.5474232
94804.0000000    0.5552297
94805.0000000    0.5564593
94806.0000000    0.5576410
94807.0000000    0.5575309
94808.0000000    0.5579184
94809.0000000    0.5493090
94810.0000000    0.5466137
94811.0000000    0.5413716
94812.0000000    0.5381416
94813.0000000    0.5339860
94814.0000000    0.5326117
94815.0000000    0.5304326
94816.0000000    0.5314702
94817.0000000    0.5321165
94818.0000000    0.5333289
94819.0000000    0.5292761
94820.0000000    0.5269563
94821.0000000    0.5327100
94822.0000000    0.5307313
94823.0000000    0.5360156
94824.0000000    0.5372612
94825.0000000    0.5422261
94826.0000000    0.5488160
94827.0000000    0.5438856
94828.0000000    0.5461935
94829.0000000    0.5455731
94830.0000000    0.5387410
94831.0000000    0.5346502
94832.0000000    0.5319409
94833.0000000    0.5362168
94834.0000000    0.5338092
94835.0000000    0.5316051
94836.0000000    0.5357144
94837.0000000    0.5469275
94838.0000000    0.5487428
94839.0000000    0.5498562
94840.0000000    0.5502621
94841.0000000    0.5497221
94842.0000000    0.5434241
94843.0000000    0.5470172
94844.0000000    0.5397605
94845.0000000    0.5372986
94846.0000000    0.5416349
94847.0000000    0.5418211
94848.0000000    0.5413324
94849.0000000    0.5356432
94850.0000000    0.5374608
94851.0000000    0.5391698
94852.0000000    0.5463291
94853.0000000    0.5475162
94854.0000000    0.5577888
94855.0000000    0.5605114
94856.0000000    0.5568081
94857.0000000    0.5570993
94858.0000000    0.5586601
94859.0000000    0.5573769
94860.0000000    0.5597154
94861.0000000    0.5620463
94862.0000000    0.5558730
94863.0000000    0.5568090
94864.0000000    0.5577493
94865.0000000    0.5599293
94866.0000000    0.5641073
94867.0000000    0.5643535
94868.0000000    0.5716968
94869.0000000    0.5766190
94870.0000000    0.5799696
94871.0000000    0.5820527
94872.0000000    0.5809422
94873.0000000    0.5736547
94874.0000000    0.5662063
94875.0000000    0.5625940
94876.0000000    0.5616606
94877.0000000    0.5582632
94878.0000000    0.5555283
94879.0000000    0.5523233
94880.0000000    0.5549555
94881.0000000    0.5514436
94882.0000000    0.5505657
94883.0000000    0.5496334
94884.0000000    0.5496478
94885.0000000    0.5518079
94886.0000000    0.5514184
94887.0000000    0.5471857
94888.0000000    0.5490291
94889.0000000    0.5398196
94890.0000000    0.5356483
94891.0000000    0.5381286
94892.0000000    0.5387627
94893.0000000    0.5361044
94894.0000000    0.5342860
94895.0000000    0.5325143
94896.0000000    0.5339815
94897.0000000    0.5363230
94898.0000000    0.5339079
94899.0000000    0.5334046
94900.0000000    0.5320347
94901.0000000    0.5389426
94902.0000000    0.5379766
94903.0000000    0.5381681
94904.0000000    0.5385574
94905.0000000    0.5349749
94906.0000000    0.5308889
94907.0000000    0.5291567
94908.0000000    0.5323150
94909.0000000    0.5351731
94910.0000000    0.5312221
94911.0000000    0.5252097
94912.0000000    0.5269800
94913.0000000    0.5319876
94914.0000000    0.5349879
94915.0000000    0.5330730
94916.0000000    0.5302263
94917.0000000    0.5272863
94918.0000000    0.5326103
94919.0000000    0.5318838
94920.0000000    0.5305870
94921.0000000    0.5260391
94922.0000000    0.5195209
94923.0000000    0.5183384
94924.0000000    0.5148225
94925.0000000    0.5175681
94926.0000000    0.5203804
94927.0000000    0.5189573
94928.0000000    0.5181992
94929.0000000    0.5226362
94930.0000000    0.5233071
94931.0000000    0.5226991
94932.0000000    0.5210787
94933.0000000    0.5133132
94934.0000000    0.5067828
94935.0000000    0.5068587
94936.0000000    0.5092377
94937.0000000    0.5073455
94938.0000000    0.5122882
94939.0000000    0.5202824
94940.0000000    0.5250567
94941.0000000    0.5295523
94942.0000000    0.5324820
94943.0000000    0.5342271
94944.0000000    0.5304276
94945.0000000    0.5341663
94946.0000000    0.5292502
94947.0000000    0.5334078
94948.0000000    0.5382922
94949.0000000    0.5418277
94950.0000000    0.5381012
94951.0000000    0.5369539
94952.0000000    0.5414166
94953.0000000    0.5485128
94954.0000000    0.5432025
94955.0000000    0.5322400
94956.0000000    0.5269126
94957.0000000    0.5235522
94958.0000000    0.5208440
94959.0000000    0.5195840
94960.0000000    0.5158681
94961.0000000    0.5163049
94962.0000000    0.5204549
94963.0000000    0.5227602
94964.0000000    0.5229503
94965.0000000    0.5242952
94966.0000000    0.5213367
94967.0000000    0.5180482
94968.0000000    0.5218878
94969.0000000    0.5183876
94970.0000000    0.5184548
94971.0000000    0.5209808
94972.0000000    0.5239895
94973.0000000    0.5251092
94974.0000000    0.5259747
94975.0000000    0.5274362
94976.0000000    0.5306316
94977.0000000    0.5337697
94978.0000000    0.5361674
94979.0000000    0.5294188
94980.0000000    0.5206683
94981.0000000    0.5264984
94982.0000000    0.5245680
94983.0000000    0.5204438
94984.0000000    0.5198802
94985.0000000    0.5231881
94986.0000000    0.5286174
94987.0000000    0.5348127
94988.0000000    0.5366324
94989.0000000    0.5403456
94990.0000000    0.5450318
94991.0000000    0.5503983
94992.0000000    0.5529217
94993.0000000    0.5593576
94994.0000000    0.5585927
94995.0000000    0.5568509
94996.0000000    0.5582613
94997.0000000    0.5571616
94998.0000000    0.5549461
94999.0000000    0.5537673
95000.0000000    0.5546309
95001.0000000    0.5592643
95002.0000000    0.5589134
95003.0000000    0.5549458
95004.0000000    0.5635273
95005.0000000    0.5680655
95006.0000000    0.5716380
95007.0000000    0.5754882
95008.0000000    0.5798321
95009.0000000    0.5810966
95010.0000000    0.5841723
95011.0000000    0.5812082
95012.0000000    0.5797045
95013.0000000    0.5800038
95014.0000000    0.5770890
95015.0000000    0.5802860
95016.0000000    0.5771704
95017.0000000    0.5766966
95018.0000000    0.5760643
95019.0000000    0.5809652
95020.0000000    0.5826547
95021.0000000    0.5822396
95022.0000000    0.5839859
95023.0000000    0.5790350
95024.0000000    0.5775707
95025.0000000    0.5748098
95026.0000000    0.5785412
95027.0000000    0.5765829
95028.0000000    0.5724352
95029.0000000    0.5721512
95030.0000000    0.5661252
95031.0000000    0.5684038
95032.0000000    0.5695352
95033.0000000    0.5689191
95034.0000000    0.5644195
95035.0000000    0.5612891
95036.0000000    0.5607504
95037.0000000    0.5632004
95038.0000000    0.5651790
95039.0000000    0.5660734
95040.0000000    0.5660561
95041.0000000    0.5632800
95042.0000000    0.5601525
95043.0000000    0.5582037
95044.0000000    0.5576583
95045.0000000    0.5572473
95046.0000000    0.5611449
95047.0000000    0.5640033
95048.0000000    0.5703306
95049.0000000    0.5705468
95050.0000000    0.5657544
95051.0000000    0.5638262
95052.0000000    0.5671730
95053.0000000    0.5605418
95054.0000000    0.5598392
95055.0000000    0.5536682
95056.0000000    0.5539010
95057.0000000    0.5556887
95058.0000000    0.5618753
95059.0000000    0.5654833
95060.0000000    0.5661159
95061.0000000    0.5626119
95062.0000000    0.5697733
95063.0000000    0.5694415
95064.0000000    0.5683251
95065.0000000    0.5720114
95066.0000000    0.5802974
95067.0000000    0.5778031
95068.0000000    0.5783980
95069.0000000    0.5824617
95070.0000000    0.5788397
95071.0000000    0.5817392
95072.0000000    0.5802392
95073.0000000    0.5843630
95074.0000000    0.5896619
95075.0000000    0.5905741
95076.0000000    0.5897235
95077.0000000    0.5903383
95078.0000000    0.5915042
95079.0000000    0.5924770
95080.0000000    0.5957571
95081.0000000    0.5984600
95082.0000000    0.5988182
95083.0000000    0.5926442
95084.0000000    0.5876650
95085.0000000    0.5968950
95086.0000000    0.5971640
95087.0000000    0.5935181
95088.0000000    0.5904380
95089.0000000    0.5927434
95090.0000000    0.5947123
95091.0000000    0.5951537
95092.0000000    0.5932924
95093.0000000    0.5960255
95094.0000000    0.5978034
95095.0000000    0.5978117
95096.0000000    0.5964170
95097.0000000    0.5981315
95098.0000000    0.6015907
95099.0000000    0.6050035
95100.0000000    0.6103870
95101.0000000    0.6115664
95102.0000000    0.6075489
95103.0000000    0.6049371
95104.0000000    0.6018222
95105.0000000    0.6001679
95106.0000000    0.5971042
95107.0000000    0.5957512
95108.0000000    0.5937362
95109.0000000    0.5977505
95110.0000000    0.6010398
95111.0000000    0.6026123
95112.0000000    0.6027868
95113.0000000    0.6000152
95114.0000000    0.6017537
95115.0000000    0.6076196
95116.0000000    0.6077260
95117.0000000    0.6125287
95118.0000000    0.6097114
95119.0000000    0.6102285
95120.0000000    0.6080942
95121.0000000    0.6114930
95122.0000000    0.6096677
95123.0000000    0.6092562
95124.0000000    0.6109235
95125.0000000    0.6200931
95126.0000000    0.6225173
95127.0000000    0.6249313
95128.0000000    0.6221148
95129.0000000    0.6176716
95130.0000000    0.6192343
95131.0000000    0.6177155
95132.0000000    0.6141703
95133.0000000    0.6097062
95134.0000000    0.6080374
95135.0000000    0.6073793
95136.0000000    0.6052302
95137.0000000    0.6057996
95138.0000000    0.6042454
95139.0000000    0.6015114
95140.0000000    0.6029865
95141.0000000    0.6042618
95142.0000000    0.6021038
95143.0000000    0.6090187
95144.0000000    0.6113229
95145.0000000    0.6089936
95146.0000000    0.6080835
95147.0000000    0.6085257
95148.0000000    0.6146927
95149.0000000    0.6129403
95150.0000000    0.6126191
95151.0000000    0.6142183
95152.0000000    0.6149705
95153.0000000    0.6182132
95154.0000000    0.6244761
95155.0000000    0.6235937
95156.0000000    0.6100066
95157.0000000    0.6082404
95158.0000000    0.6083220
95159.0000000    0.6102703
95160.0000000    0.6155096
95161.0000000    0.6114135
95162.0000000    0.6116473
95163.0000000    0.6191991
95164.0000000    0.6289157
95165.0000000    0.6362885
95166.0000000    0.6398804
95167.0000000    0.6380434
95168.0000000    0.6340333
95169.0000000    0.6253448
95170.0000000    0.6201854
95171.0000000    0.6121483
95172.0000000    0.6114388
95173.0000000    0.6027619
95174.0000000    0.5984371
95175.0000000    0.5981697
95176.0000000    0.5909978
95177.0000000    0.5859789
95178.0000000    0.5832702
95179.0000000    0.5806385
95180.0000000    0.5821314
95181.0000000    0.5808348
95182.0000000    0.5781922
95183.0000000    0.5752821
95184.0000000    0.5799055
95185.0000000    0.5845607
95186.0000000    0.5862623
95187.0000000    0.5854095
95188.0000000    0.5869670
95189.0000000    0.5854568
95190.0000000    0.5879567
95191.0000000    0.5848023
95192.0000000    0.5920510
95193.0000000    0.5992938
95194.0000000    0.6021453
95195.0000000    0.6032556
95196.0000000    0.6073542
95197.0000000    0.6122031
95198.0000000    0.6143136
95199.0000000    0.6130212
95200.0000000    0.6102979
95201.0000000    0.6102310
95202.0000000    0.6140811
95203.0000000    0.6118243
95204.0000000    0.6060575
95205.0000000    0.6022367
95206.0000000    0.5991268
95207.0000000    0.5952561
95208.0000000    0.5940554
95209.0000000    0.6010685
95210.0000000    0.5978865
95211.0000000    0.5942081
95212.0000000    0.5875397
95213.0000000    0.5921670
95214.0000000    0.5891950
95215.0000000    0.5936604
95216.0000000    0.5906026
95217.0000000    0.5873996
95218.0000000    0.5905051
95219.0000000    0.5856166
95220.0000000    0.5833743
95221.0000000    0.5799503
95222.0000000    0.5803825
95223.0000000    0.5722259
95224.0000000    0.5730366
95225.0000000    0.5734161
95226.0000000    0.5788736
95227.0000000    0.5815872
95228.0000000    0.5834246
95229.0000000    0.5867776
95230.0000000    0.5905849
95231.0000000    0.5964357
95232.0000000    0.5958096
95233.0000000    0.5988647
95234.0000000    0.5972244
95235.0000000    0.5989616
95236.0000000    0.6086156
95237.0000000    0.6115993
95238.0000000    0.6111820
95239.0000000    0.6092294
95240.0000000    0.6146805
95241.0000000    0.6161903
95242.0000000    0.6130764
95243.0000000    0.6078798
95244.0000000    0.6078572
95245.0000000    0.6136551
95246.0000000    0.6165289
95247.0000000    0.6187999
95248.0000000    0.6197440
95249.0000000    0.6127380
95250.0000000    0.6027353
95251.0000000    0.5966890
95252.0000000    0.5951107
95253.0000000    0.5969506
95254.0000000    0.5962679
95255.0000000    0.5913852
95256.0000000    0.5969703
95257.0000000    0.6017684
95258.0000000    0.6036434
95259.0000000    0.6011245
95260.0000000    0.6020210
95261.0000000    0.5967808
95262.0000000    0.5919541
95263.0000000    0.5859861
95264.0000000    0.5919328
95265.0000000    0.5976547
95266.0000000    0.6003869
95267.0000000    0.6033939
95268.0000000    0.6037551
95269.0000000    0.6026586
95270.0000000    0.6035111
95271.0000000    0.6027845
95272.0000000    0.5937678
95273.0000000    0.5827590
95274.0000000    0.5775763
95275.0000000    0.5712434
95276.0000000    0.5705371
95277.0000000    0.5614182
95278.0000000    0.5623147
95279.0000000    0.5656810
95280.0000000    0.5713514
95281.0000000    0.5723425
95282.0000000    0.5729124
95283.0000000    0.5741972
95284.0000000    0.5737247
95285.0000000    0.5703751
95286.0000000    0.5671622
95287.0000000    0.5679507
95288.0000000    0.5684569
95289.0000000    0.5737951
95290.0000000    0.5717313
95291.0000000    0.5732335
95292.0000000    0.5696312
95293.0000000    0.5679498
95294.0000000    0.5627336
95295.0000000    0.5622025
95296.0000000    0.5633953
95297.0000000    0.5624091
95298.0000000    0.5612102
95299.0000000    0.5666835
95300.0000000    0.5620588
95301.0000000    0.5580092
95302.0000000    0.5557837
95303.0000000    0.5572264
95304.0000000    0.5596032
95305.0000000    0.5600362
95306.0000000    0.5571791
95307.0000000    0.5547929
95308.0000000    0.5564123
95309.0000000    0.5570089
95310.0000000    0.5613092
95311.0000000    0.5585873
95312.0000000    0.5526829
95313.0000000    0.5526354
95314.0000000    0.5495634
95315.0000000    0.5424874
95316.0000000    0.5427044
95317.0000000    0.5467694
95318.0000000    0.5500799
95319.0000000    0.5492486
95320.0000000    0.5525215
95321.0000000    0.5552443
95322.0000000    0.5617996
95323.0000000    0.5659761
95324.0000000    0.5646770
95325.0000000    0.5654527
95326.0000000    0.5692816
95327.0000000    0.5679699
95328.0000000    0.5729046
95329.0000000    0.5703496
95330.0000000    0.5758798
95331.0000000    0.5765195
95332.0000000    0.5730124
95333.0000000    0.5749608
95334.0000000    0.5720760
95335.0000000    0.5763801
95336.0000000    0.5794500
95337.0000000    0.5824540
95338.0000000    0.5808207
95339.0000000    0.5805252
95340.0000000    0.5896736
95341.0000000    0.5940211
95342.0000000    0.5957993
95343.0000000    0.5982839
95344.0000000    0.5958722
95345.0000000    0.5950474
95346.0000000    0.5935381
95347.0000000    0.5964810
95348.0000000    0.5955715
95349.0000000    0.5961834
95350.0000000    0.5942008
95351.0000000    0.5873096
95352.0000000    0.5824566
95353.0000000    0.5826626
95354.0000000    0.5808079
95355.0000000    0.5742081
95356.0000000    0.5743859
95357.0000000    0.5696279
95358.0000000    0.5695917
95359.0000000    0.5738367
95360.0000000    0.5805211
95361.0000000    0.5776243
95362.0000000    0.5710206
95363.0000000    0.5790842
95364.0000000    0.5852048
95365.0000000    0.5774376
95366.0000000    0.5774771
95367.0000000    0.5857677
95368.0000000    0.5862437
95369.0000000    0.5857130
95370.0000000    0.5854178
95371.0000000    0.5782657
95372.0000000    0.5722392
95373.0000000    0.5748615
95374.0000000    0.5718966
95375.0000000    0.5690944
95376.0000000    0.5622342
95377.0000000    0.5619709
95378.0000000    0.5676267
95379.0000000    0.5653408
95380.0000000    0.5701838
95381.0000000    0.5728945
95382.0000000    0.5714213
95383.0000000    0.5701693
95384.0000000    0.5660365
95385.0000000    0.5541934
95386.0000000    0.5525351
95387.0000000    0.5506954
95388.0000000    0.5485066
95389.0000000    0.5466890
95390.0000000    0.5497961
95391.0000000    0.5498202
95392.0000000    0.5531764
95393.0000000    0.5539677
95394.0000000    0.5573898
95395.0000000    0.5586511
95396.0000000    0.5547035
95397.0000000    0.5595917
95398.0000000    0.5663183
95399.0000000    0.5703247
95400.0000000    0.5698573
95401.0000000    0.5712425
95402.0000000    0.5629562
95403.0000000    0.5577570
95404.0000000    0.5541784
95405.0000000    0.5549731
95406.0000000    0.5551208
95407.0000000    0.5605102
95408.0000000    0.5623400
95409.0000000    0.5595158
95410.0000000    0.5675426
95411.0000000    0.5733416
95412.0000000    0.5758165
95413.0000000    0.5769023
95414.0000000    0.5822539
95415.0000000    0.5892208
95416.0000000    0.5862148
95417.0000000    0.5898438
95418.0000000    0.5831922
95419.0000000    0.5806337
95420.0000000    0.5757985
95421.0000000    0.5747513
95422.0000000    0.5720354
95423.0000000    0.5747049
95424.0000000    0.5751207
95425.0000000    0.5812026
95426.0000000    0.5888398
95427.0000000    0.5892390
95428.0000000    0.5905162
95429.0000000    0.5914889
95430.0000000    0.6001369
95431.0000000    0.5948640
95432.0000000    0.5919408
95433.0000000    0.5896218
95434.0000000    0.5835100
95435.0000000    0.5810226
95436.0000000    0.5670435
95437.0000000    0.5607346
95438.0000000    0.5632715
95439.0000000    0.5617843
95440.0000000    0.5635347
95441.0000000    0.5593366
95442.0000000    0.5566142
95443.0000000    0.5548338
95444.0000000    0.5517629
95445.0000000    0.5454754
95446.0000000    0.5375085
95447.0000000    0.5384144
95448.0000000    0.5390377
95449.0000000    0.5358152
95450.0000000    0.5437291
95451.0000000    0.5455818
95452.0000000    0.5398025
95453.0000000    0.5390252
95454.0000000    0.5364255
95455.0000000    0.5323719
95456.0000000    0.5368676
95457.0000000    0.5407965
95458.0000000    0.5390049
95459.0000000    0.5384331
95460.0000000    0.5388891
95461.0000000    0.5351979
95462.0000000    0.5336379
95463.0000000    0.5368854
95464.0000000    0.5397252
95465.0000000    0.5377041
95466.0000000    0.5330089
95467.0000000    0.5364394
95468.0000000    0.5391383
95469.0000000    0.5401336
95470.0000000    0.5410880
95471.0000000    0.5397423
95472.0000000    0.5411178
95473.0000000    0.5419506
95474.0000000    0.5444074
95475.0000000    0.5442827
95476.0000000    0.5381200
95477.0000000    0.5339033
95478.0000000    0.5317504
95479.0000000    0.5334905
95480.0000000    0.5387763
95481.0000000    0.5408941
95482.0000000    0.5390240
95483.0000000    0.5416546
95484.0000000    0.5471115
95485.0000000    0.5499634
95486.0000000    0.5476013
95487.0000000    0.5469787
95488.0000000    0.5488310
95489.0000000    0.5483928
95490.0000000    0.5368754
95491.0000000    0.5394209
95492.0000000    0.5345784
95493.0000000    0.5309334
95494.0000000    0.5327694
95495.0000000    0.5289002
95496.0000000    0.5280770
95497.0000000    0.5294482
95498.0000000    0.5313740
95499.0000000    0.5307688
95500.0000000    0.5348190
95501.0000000    0.5383831
95502.0000000    0.5337462
95503.0000000    0.5320669
95504.0000000    0.5346454
95505.0000000    0.5390769
95506.0000000    0.5444036
95507.0000000    0.5440207
95508.0000000    0.5498551
95509.0000000    0.5504363
95510.0000000    0.5473720
95511.0000000    0.5455153
95512.0000000    0.5404267
95513.0000000    0.5400392
95514.0000000    0.5452823
95515.0000000    0.5514615
95516.0000000    0.5504650
95517.0000000    0.5477318
95518.0000000    0.5517100
95519.0000000    0.5567318
95520.0000000    0.5619257
95521.0000000    0.5601361
95522.0000000    0.5625560
95523.0000000    0.5659299
95524.0000000    0.5641610
95525.0000000    0.5624132
95526.0000000    0.5567932
95527.0000000    0.5579838
95528.0000000    0.5563435
95529.0000000    0.5574979
95530.0000000    0.5668282
95531.0000000    0.5703976
95532.0000000    0.5739834
95533.0000000    0.5779763
95534.0000000    0.5707475
95535.0000000    0.5677581
95536.0000000    0.5640342
95537.0000000    0.5600027
95538.0000000    0.5666830
95539.0000000    0.5723742
95540.0000000    0.5701604
95541.0000000    0.5648442
95542.0000000    0.5661619
95543.0000000    0.5600379
95544.0000000    0.5597346
95545.0000000    0.5632001
95546.0000000    0.5653861
95547.0000000    0.5659013
95548.0000000    0.5706571
95549.0000000    0.5759307
95550.0000000    0.5733383
95551.0000000    0.5775948
95552.0000000    0.5741403
95553.0000000    0.5716906
95554.0000000    0.5659667
95555.0000000    0.5662450
95556.0000000    0.5640169
95557.0000000    0.5642992
95558.0000000    0.5617872
95559.0000000    0.5578858
95560.0000000    0.5642824
95561.0000000    0.5599061
95562.0000000    0.5572661
95563.0000000    0.5567006
95564.0000000    0.5623781
95565.0000000    0.5694624
95566.0000000    0.5715948
95567.0000000    0.5670180
95568.0000000    0.5658329
95569.0000000    0.5750997
95570.0000000    0.5716915
95571.0000000    0.5623122
95572.0000000    0.5625953
95573.0000000    0.5600685
95574.0000000    0.5622619
95575.0000000    0.5611605
95576.0000000    0.5604612
95577.0000000    0.5651032
95578.0000000    0.5654531
95579.0000000    0.5637144
95580.0000000    0.5623078
95581.0000000    0.5605813
95582.0000000    0.5632054
95583.0000000    0.5618211
95584.0000000    0.5613411
95585.0000000    0.5602489
95586.0000000    0.5596895
95587.0000000    0.5658631
95588.0000000    0.5606529
95589.0000000    0.5597406
95590.0000000    0.5590395
95591.0000000    0.5596247
95592.0000000    0.5624623
95593.0000000    0.5546735
95594.0000000    0.5480468
95595.0000000    0.5472181
95596.0000000    0.5496952
95597.0000000    0.5524990
95598.0000000    0.5498455
95599.0000000    0.5464913
95600.0000000    0.5469993
95601.0000000    0.5456337
95602.0000000    0.5385720
95603.0000000    0.5343845
95604.0000000    0.5278757
95605.0000000    0.5342977
95606.0000000    0.5362011
95607.0000000    0.5372648
95608.0000000    0.5412804
95609.0000000    0.5389996
95610.0000000    0.5356907
95611.0000000    0.5301731
95612.0000000    0.5322810
95613.0000000    0.5336403
95614.0000000    0.5356197
95615.0000000    0.5350864
95616.0000000    0.5351002
95617.0000000    0.5317557
95618.0000000    0.5341451
95619.0000000    0.5306864
95620.0000000    0.5289737
95621.0000000    0.5260302
95622.0000000    0.5215263
95623.0000000    0.5244703
95624.0000000    0.5274734
95625.0000000    0.5322614
95626.0000000    0.5315517
95627.0000000    0.5366011
95628.0000000    0.5339952
95629.0000000    0.5357603
95630.0000000    0.5336728
95631.0000000    0.5244831
95632.0000000    0.5207469
95633.0000000    0.5186442
95634.0000000    0.5179222
95635.0000000    0.5112660
95636.0000000    0.5138999
95637.0000000    0.5123569
95638.0000000    0.5116325
95639.0000000    0.5112752
95640.0000000    0.5104446
95641.0000000    0.5102278
95642.0000000    0.5074656
95643.0000000    0.5098323
95644.0000000    0.5105845
95645.0000000    0.5146637
95646.0000000    0.5170093
95647.0000000    0.5229234
95648.0000000    0.5266748
95649.0000000    0.5309525
95650.0000000    0.5331309
95651.0000000    0.5312097
95652.0000000    0.5338874
95653.0000000    0.5323210
95654.0000000    0.5343807
95655.0000000    0.5399933
95656.0000000    0.5361201
95657.0000000    0.5410299
95658.0000000    0.5377887
95659.0000000    0.5315465
95660.0000000    0.5408445
95661.0000000    0.5464065
95662.0000000    0.5459673
95663.0000000    0.5461041
95664.0000000    0.5437682
95665.0000000    0.5449699
95666.0000000    0.5442777
95667.0000000    0.5446705
95668.0000000    0.5418542
95669.0000000    0.5381895
95670.0000000    0.5407382
95671.0000000    0.5408022
95672.0000000    0.5341691
95673.0000000    0.5319123
95674.0000000    0.5351315
95675.0000000    0.5327892
95676.0000000    0.5286483
95677.0000000    0.5288547
95678.0000000    0.5332479
95679.0000000    0.5407397
95680.0000000    0.5426275
95681.0000000    0.5455804
95682.0000000    0.5461199
95683.0000000    0.5518615
95684.0000000    0.5394732
95685.0000000    0.5350639
95686.0000000    0.5367764
95687.0000000    0.5362515
95688.0000000    0.5370412
95689.0000000    0.5310340
95690.0000000    0.5346810
95691.0000000    0.5419248
95692.0000000    0.5404971
95693.0000000    0.5417849
95694.0000000    0.5365921
95695.0000000    0.5355616
95696.0000000    0.5288132
95697.0000000    0.5304940
95698.0000000    0.5242371
95699.0000000    0.5249682
95700.0000000    0.5316893
95701.0000000    0.5337592
95702.0000000    0.5364682
95703.0000000    0.5390707
95704.0000000    0.5382279
95705.0000000    0.5376307
95706.0000000    0.5370393
95707.0000000    0.5373528
95708.0000000    0.5338413
95709.0000000    0.5271629
95710.0000000    0.5252875
95711.0000000    0.5319688
95712.0000000    0.5359322
95713.0000000    0.5387855
95714.0000000    0.5426118
95715.0000000    0.5429946
95716.0000000    0.5447930
95717.0000000    0.5408787
95718.0000000    0.5407963
95719.0000000    0.5371705
95720.0000000    0.5354249
95721.0000000    0.5330837
95722.0000000    0.5385358
95723.0000000    0.5375642
95724.0000000    0.5387031
95725.0000000    0.5396486
95726.0000000    0.5486941
95727.0000000    0.5491987
95728.0000000    0.5480117
95729.0000000    0.5539393
95730.0000000    0.5617797
95731.0000000    0.5641419
95732.0000000    0.5649980
95733.0000000    0.5660536
95734.0000000    0.5628983
95735.0000000    0.5570000
95736.0000000    0.5606799
95737.0000000    0.5550261
95738.0000000    0.5612590
95739.0000000    0.5616171
95740.0000000    0.5609484
95741.0000000    0.5581406
95742.0000000    0.5593592
95743.0000000    0.5598201
95744.0000000    0.5549082
95745.0000000    0.5483038
95746.0000000    0.5458195
95747.0000000    0.5405289
95748.0000000    0.5430664
95749.0000000    0.5385641
95750.0000000    0.5403451
95751.0000000    0.5447534
95752.0000000    0.5517160
95753.0000000    0.5513783
95754.0000000    0.5494830
95755.0000000    0.5428674
95756.0000000    0.5409518
95757.0000000    0.5447840
95758.0000000    0.5538285
95759.0000000    0.5591080
95760.0000000    0.5591199
95761.0000000    0.5543257
95762.0000000    0.5564344
95763.0000000    0.5473109
95764.0000000    0.5411099
95765.0000000    0.5424194
95766.0000000    0.5439312
95767.0000000    0.5413414
95768.0000000    0.5436613
95769.0000000    0.5493675
95770.0000000    0.5479946
95771.0000000    0.5516627
95772.0000000    0.5584720
95773.0000000    0.5631019
95774.0000000    0.5664821
95775.0000000    0.5601424
95776.0000000    0.5587684
95777.0000000    0.5584532
95778.0000000    0.5577049
95779.0000000    0.5546978
95780.0000000    0.5526040
95781.0000000    0.5589301
95782.0000000    0.5646360
95783.0000000    0.5592332
95784.0000000    0.5598906
95785.0000000    0.5565028
95786.0000000    0.5583385
95787.0000000    0.5553833
95788.0000000    0.5570247
95789.0000000    0.5554768
95790.0000000    0.5522295
95791.0000000    0.5531407
95792.0000000    0.5540271
95793.0000000    0.5587825
95794.0000000    0.5601899
95795.0000000    0.5568086
95796.0000000    0.5583646
95797.0000000    0.5591480
95798.0000000    0.5588882
95799.0000000    0.5540373
95800.0000000    0.5495621
95801.0000000    0.5493567
95802.0000000    0.5394331
95803.0000000    0.5368434
95804.0000000    0.5361309
95805.0000000    0.5383139
95806.0000000    0.5413385
95807.0000000    0.5406633
95808.0000000    0.5427609
95809.0000000    0.5378064
95810.0000000    0.5371027
95811.0000000    0.5363479
95812.0000000    0.5466292
95813.0000000    0.5499132
95814.0000000    0.5522119
95815.0000000    0.5471805
95816.0000000    0.5423133
95817.0000000    0.5396978
95818.0000000    0.5386654
95819.0000000    0.5337240
95820.0000000    0.5311351
95821.0000000    0.5328505
95822.0000000    0.5373577
95823.0000000    0.5323685
95824.0000000    0.5427511
95825.0000000    0.5385588
95826.0000000    0.5312990
95827.0000000    0.5312642
95828.0000000    0.5357177
95829.0000000    0.5416375
95830.0000000    0.5438079
95831.0000000    0.5492587
95832.0000000    0.5537646
95833.0000000    0.5513833
95834.0000000    0.5504779
95835.0000000    0.5542164
95836.0000000    0.5513832
95837.0000000    0.5451336
95838.0000000    0.5428399
95839.0000000    0.5430370
95840.0000000    0.5383049
95841.0000000    0.5362546
95842.0000000    0.5384586
95843.0000000    0.5429193
95844.0000000    0.5457026
95845.0000000    0.5452113
95846.0000000    0.5494145
95847.0000000    0.5526892
95848.0000000    0.5488749
95849.0000000    0.5436373
95850.0000000    0.5338466
95851.0000000    0.5321392
95852.0000000    0.5343810
95853.0000000    0.5259042
95854.0000000    0.5238334
95855.0000000    0.5153565
95856.0000000    0.5096123
95857.0000000    0.5120906
95858.0000000    0.5076817
95859.0000000    0.5061516
95860.0000000    0.5099919
95861.0000000    0.5124400
95862.0000000    0.5128937
95863.0000000    0.5154874
95864.0000000    0.5187740
95865.0000000    0.5214472
95866.0000000    0.5254404
95867.0000000    0.5296417
95868.0000000    0.5340018
95869.0000000    0.5403888
95870.0000000    0.5439132
95871.0000000    0.5501556
95872.0000000    0.5518982
95873.0000000    0.5443263
95874.0000000    0.5438587
95875.0000000    0.5492455
95876.0000000    0.5502124
95877.0000000    0.5545926
95878.0000000    0.5561129
95879.0000000    0.5575376
95880.0000000    0.5533923
95881.0000000    0.5414022
95882.0000000    0.5360323
95883.0000000    0.5361413
95884.0000000    0.5303476
95885.0000000    0.5279335
95886.0000000    0.5263909
95887.0000000    0.5187270
95888.0000000    0.5174573
95889.0000000    0.5141953
95890.0000000    0.5101117
95891.0000000    0.5087857
95892.0000000    0.5102439
95893.0000000    0.5081337
95894.0000000    0.5074606
95895.0000000    0.5105296
95896.0000000    0.5153818
95897.0000000    0.5162858
95898.0000000    0.5100554
95899.0000000    0.5081336
95900.0000000    0.5151159
95901.0000000    0.5135756
95902.0000000    0.5088339
95903.0000000    0.5078053
95904.0000000    0.5053039
95905.0000000    0.5020652
95906.0000000    0.5046431
95907.0000000    0.5058473
95908.0000000    0.5067275
95909.0000000    0.4996696
95910.0000000    0.4993171
95911.0000000    0.5025418
95912.0000000    0.4983156
95913.0000000    0.5025839
95914.0000000    0.5040997
95915.0000000    0.5094101
95916.0000000    0.5058796
95917.0000000    0.5073273
95918.0000000    0.5111471
95919.0000000    0.5107064
95920.0000000    0.5103520
95921.0000000    0.5145482
95922.0000000    0.5128648
95923.0000000    0.5202813
95924.0000000    0.5274082
95925.0000000    0.5344421
95926.0000000    0.5416692
95927.0000000    0.5416458
95928.0000000    0.5438033
95929.0000000    0.5447234
95930.0000000    0.5490923
95931.0000000    0.5466641
95932.0000000    0.5497378
95933.0000000    0.5500095
95934.0000000    0.5534163
95935.0000000    0.5542734
95936.0000000    0.5548102
95937.0000000    0.5564644
95938.0000000    0.5570999
95939.0000000    0.5507847
95940.0000000    0.5507852
95941.0000000    0.5586719
95942.0000000    0.5649304
95943.0000000    0.5694909
95944.0000000    0.5693157
95945.0000000    0.5667775
95946.0000000    0.5691794
95947.0000000    0.5659789
95948.0000000    0.5618913
95949.0000000    0.5614390
95950.0000000    0.5592854
95951.0000000    0.5602585
95952.0000000    0.5583333
95953.0000000    0.5552360
95954.0000000    0.5538578
95955.0000000    0.5543467
95956.0000000    0.5573813
95957.0000000    0.5537574
95958.0000000    0.5563958
95959.0000000    0.5522699
95960.0000000    0.5521802
95961.0000000    0.5522877
95962.0000000    0.5565251
95963.0000000    0.5582585
95964.0000000    0.5580375
95965.0000000    0.5577621
95966.0000000    0.5604563
95967.0000000    0.5619707
95968.0000000    0.5657874
95969.0000000    0.5671414
95970.0000000    0.5727077
95971.0000000    0.5739913
95972.0000000    0.5751058
95973.0000000    0.5689531
95974.0000000    0.5674533
95975.0000000    0.5631744
95976.0000000    0.5605590
95977.0000000    0.5610555
95978.0000000    0.5648354
95979.0000000    0.5639017
95980.0000000    0.5593945
95981.0000000    0.5572719
95982.0000000    0.5537615
95983.0000000    0.5525361
95984.0000000    0.5495328
95985.0000000    0.5557789
95986.0000000    0.5586238
95987.0000000    0.5627460
95988.0000000    0.5659866
95989.0000000    0.5655366
95990.0000000    0.5605894
95991.0000000    0.5549124
95992.0000000    0.5550062
95993.0000000    0.5544513
95994.0000000    0.5543796
95995.0000000    0.5492898
95996.0000000    0.5442551
95997.0000000    0.5494684
95998.0000000    0.5530665
95999.0000000    0.5601487
96000.0000000    0.5611219
96001.0000000    0.5647206
96002.0000000    0.5633397
96003.0000000    0.5662542
96004.0000000    0.5641969
96005.0000000    0.5592529
96006.0000000    0.5641075
96007.0000000    0.5714366
96008.0000000    0.5771172
96009.0000000    0.5814338
96010.0000000    0.5771701
96011.0000000    0.5800942
96012.0000000    0.5776194
96013.0000000    0.5740876
96014.0000000    0.5714808
96015.0000000    0.5631396
96016.0000000    0.5626649
96017.0000000    0.5648328
96018.0000000    0.5681410
96019.0000000    0.5736670
96020.0000000    0.5718685
96021.0000000    0.5802037
96022.0000000    0.5853029
96023.0000000    0.5800101
96024.0000000    0.5751594
96025.0000000    0.5661090
96026.0000000    0.5639569
96027.0000000    0.5630533
96028.0000000    0.5570485
96029.0000000    0.5578064
96030.0000000    0.5569814
96031.0000000    0.5627176
96032.0000000    0.5647330
96033.0000000    0.5668692
96034.0000000    0.5753974
96035.0000000    0.5823331
96036.0000000    0.5825117
96037.0000000    0.5791829
96038.0000000    0.5806601
96039.0000000    0.5785021
96040.0000000    0.5729039
96041.0000000    0.5753543
96042.0000000    0.5793194
96043.0000000    0.5823453
96044.0000000    0.5807566
96045.0000000    0.5819873
96046.0000000    0.5793876
96047.0000000    0.5742053
96048.0000000    0.5687775
96049.0000000    0.5685113
96050.0000000    0.5670858
96051.0000000    0.5732196
96052.0000000    0.5742627
96053.0000000    0.5786902
96054.0000000    0.5723045
96055.0000000    0.5730236
96056.0000000    0.5794777
96057.0000000    0.5765532
96058.0000000    0.5729605
96059.0000000    0.5674102
96060.0000000    0.5706528
96061.0000000    0.5690561
96062.0000000    0.5667502
96063.0000000    0.5643384
96064.0000000    0.5619746
96065.0000000    0.5672026
96066.0000000    0.5745679
96067.0000000    0.5802573
96068.0000000    0.5908810
96069.0000000    0.5987521
96070.0000000    0.6030852
96071.0000000    0.6041870
96072.0000000    0.6091009
96073.0000000    0.6132399
96074.0000000    0.6116469
96075.0000000    0.6134158
96076.0000000    0.6148904
96077.0000000    0.6150502
96078.0000000    0.6186200
96079.0000000    0.6217320
96080.0000000    0.6160953
96081.0000000    0.6117960
96082.0000000    0.6108463
96083.0000000    0.6087616
96084.0000000    0.6012775
96085.0000000    0.6015000
96086.0000000    0.6007594
96087.0000000    0.5971851
96088.0000000    0.5947764
96089.0000000    0.5952161
96090.0000000    0.5929316
96091.0000000    0.5914884
96092.0000000    0.5904502
96093.0000000    0.5837746
96094.0000000    0.5794296
96095.0000000    0.5796902
96096.0000000    0.5777559
96097.0000000    0.5850459
96098.0000000    0.5853646
96099.0000000    0.5879541
96100.0000000    0.5863400
96101.0000000    0.5838304
96102.0000000    0.5776607
96103.0000000    0.5804010
96104.0000000    0.5892857
96105.0000000    0.5866565
96106.0000000    0.5862879
96107.0000000    0.5787767
96108.0000000    0.5782044
96109.0000000    0.5791753
96110.0000000    0.5813141
96111.0000000    0.5934806
96112.0000000    0.5896153
96113.0000000    0.5870860
96114.0000000    0.5892848
96115.0000000    0.5879694
96116.0000000    0.5843548
96117.0000000    0.5904650
96118.0000000    0.5875446
96119.0000000    0.5852253
96120.0000000    0.5842112
96121.0000000    0.5869343
96122.0000000    0.5847055
96123.0000000    0.5871567
96124.0000000    0.5983267
96125.0000000    0.6004031
96126.0000000    0.6026378
96127.0000000    0.6006848
96128.0000000    0.5901018
96129.0000000    0.5864676
96130.0000000    0.5834281
96131.0000000    0.5833103
96132.0000000    0.5866598
96133.0000000    0.5932585
96134.0000000    0.5961744
96135.0000000    0.5970510
96136.0000000    0.5982729
96137.0000000    0.5931986
96138.0000000    0.5876203
96139.0000000    0.5870367
96140.0000000    0.5810350
96141.0000000    0.5858158
96142.0000000    0.5923763
96143.0000000    0.5950796
96144.0000000    0.5961310
96145.0000000    0.5908664
96146.0000000    0.5915647
96147.0000000    0.5917879
96148.0000000    0.5923031
96149.0000000    0.5908537
96150.0000000    0.5894713
96151.0000000    0.5866064
96152.0000000    0.5874700
96153.0000000    0.5847087
96154.0000000    0.5817313
96155.0000000    0.5804427
96156.0000000    0.5831941
96157.0000000    0.5793663
96158.0000000    0.5819576
96159.0000000    0.5834432
96160.0000000    0.5846444
96161.0000000    0.5841074
96162.0000000    0.5835204
96163.0000000    0.5835252
96164.0000000    0.5786533
96165.0000000    0.5761771
96166.0000000    0.5817465
96167.0000000    0.5830676
96168.0000000    0.5820202
96169.0000000    0.5884924
96170.0000000    0.5843076
96171.0000000    0.5771302
96172.0000000    0.5756155
96173.0000000    0.5732433
96174.0000000    0.5670589
96175.0000000    0.5628759
96176.0000000    0.5582925
96177.0000000    0.5550703
96178.0000000    0.5573101
96179.0000000    0.5577825
96180.0000000    0.5641158
96181.0000000    0.5608748
96182.0000000    0.5691661
96183.0000000    0.5723269
96184.0000000    0.5700302
96185.0000000    0.5706596
96186.0000000    0.5721073
96187.0000000    0.5719939
96188.0000000    0.5755153
96189.0000000    0.5738969
96190.0000000    0.5741134
96191.0000000    0.5783690
96192.0000000    0.5789909
96193.0000000    0.5777344
96194.0000000    0.5825263
96195.0000000    0.5798257
96196.0000000    0.5823100
96197.0000000    0.5856283
96198.0000000    0.5829269
96199.0000000    0.5821583
96200.0000000    0.5864721
96201.0000000    0.5823659
96202.0000000    0.5765684
96203.0000000    0.5741057
96204.0000000    0.5668849
96205.0000000    0.5654927
96206.0000000    0.5639718
96207.0000000    0.5665841
96208.0000000    0.5716982
96209.0000000    0.5704978
96210.0000000    0.5687323
96211.0000000    0.5735294
96212.0000000    0.5764887
96213.0000000    0.5787718
96214.0000000    0.5821993
96215.0000000    0.5796732
96216.0000000    0.5822003
96217.0000000    0.5769484
96218.0000000    0.5780969
96219.0000000    0.5758506
96220.0000000    0.5713533
96221.0000000    0.5750048
96222.0000000    0.5744281
96223.0000000    0.5782690
96224.0000000    0.5739776
96225.0000000    0.5750926
96226.0000000    0.5754131
96227.0000000    0.5706667
96228.0000000    0.5700400
96229.0000000    0.5766523
96230.0000000    0.5764894
96231.0000000    0.5784534
96232.0000000    0.5835122
96233.0000000    0.5865279
96234.0000000    0.5891901
96235.0000000    0.5865635
96236.0000000    0.5866798
96237.0000000    0.5861482
96238.0000000    0.5848079
96239.0000000    0.5852205
96240.0000000    0.5849889
96241.0000000    0.5792741
96242.0000000    0.5764272
96243.0000000    0.5781435
96244.0000000    0.5791780
96245.0000000    0.5771155
96246.0000000    0.5801278
96247.0000000    0.5818878
96248.0000000    0.5905179
96249.0000000    0.5855560
96250.0000000    0.5825447
96251.0000000    0.5840459
96252.0000000    0.5825823
96253.0000000    0.5763658
96254.0000000    0.5723735
96255.0000000    0.5716015
96256.0000000    0.5720703
96257.0000000    0.5637677
96258.0000000    0.5585154
96259.0000000    0.5514401
96260.0000000    0.5534541
96261.0000000    0.5554208
96262.0000000    0.5534793
96263.0000000    0.5512980
96264.0000000    0.5544761
96265.0000000    0.5512097
96266.0000000    0.5543822
96267.0000000    0.5543818
96268.0000000    0.5550610
96269.0000000    0.5592316
96270.0000000    0.5603206
96271.0000000    0.5607684
96272.0000000    0.5610521
96273.0000000    0.5602695
96274.0000000    0.5523404
96275.0000000    0.5483485
96276.0000000    0.5448550
96277.0000000    0.5461701
96278.0000000    0.5421010
96279.0000000    0.5424709
96280.0000000    0.5429223
96281.0000000    0.5450104
96282.0000000    0.5465955
96283.0000000    0.5454544
96284.0000000    0.5462868
96285.0000000    0.5461226
96286.0000000    0.5552064
96287.0000000    0.5589547
96288.0000000    0.5590411
96289.0000000    0.5566623
96290.0000000    0.5506425
96291.0000000    0.5531071
96292.0000000    0.5525721
96293.0000000    0.5469128
96294.0000000    0.5417548
96295.0000000    0.5349333
96296.0000000    0.5283052
96297.0000000    0.5262591
96298.0000000    0.5303321
96299.0000000    0.5374267
96300.0000000    0.5479552
96301.0000000    0.5484093
96302.0000000    0.5461245
96303.0000000    0.5381494
96304.0000000    0.5339096
96305.0000000    0.5350472
96306.0000000    0.5323063
96307.0000000    0.5345805
96308.0000000    0.5306102
96309.0000000    0.5274500
96310.0000000    0.5277570
96311.0000000    0.5287638
96312.0000000    0.5293491
96313.0000000    0.5321883
96314.0000000    0.5337179
96315.0000000    0.5408072
96316.0000000    0.5410273
96317.0000000    0.5388258
96318.0000000    0.5439158
96319.0000000    0.5464161
96320.0000000    0.5457596
96321.0000000    0.5441908
96322.0000000    0.5409903
96323.0000000    0.5443152
96324.0000000    0.5447393
96325.0000000    0.5530108
96326.0000000    0.5556513
96327.0000000    0.5566766
96328.0000000    0.5619492
96329.0000000    0.5572217
96330.0000000    0.5535021
96331.0000000    0.5569146
96332.0000000    0.5553721
96333.0000000    0.5482230
96334.0000000    0.5435320
96335.0000000    0.5473093
96336.0000000    0.5515109
96337.0000000    0.5532855
96338.0000000    0.5458634
96339.0000000    0.5442183
96340.0000000    0.5425082
96341.0000000    0.5400964
96342.0000000    0.5412823
96343.0000000    0.5412317
96344.0000000    0.5410890
96345.0000000    0.5420969
96346.0000000    0.5408033
96347.0000000    0.5404850
96348.0000000    0.5412878
96349.0000000    0.5374221
96350.0000000    0.5346653
96351.0000000    0.5390869
96352.0000000    0.5442214
96353.0000000    0.5439291
96354.0000000    0.5453004
96355.0000000    0.5441878
96356.0000000    0.5384936
96357.0000000    0.5397817
96358.0000000    0.5387813
96359.0000000    0.5418029
96360.0000000    0.5506978
96361.0000000    0.5542336
96362.0000000    0.5541160
96363.0000000    0.5483376
96364.0000000    0.5476254
96365.0000000    0.5423274
96366.0000000    0.5449912
96367.0000000    0.5442588
96368.0000000    0.5503926
96369.0000000    0.5512912
96370.0000000    0.5483168
96371.0000000    0.5482194
96372.0000000    0.5477293
96373.0000000    0.5521817
96374.0000000    0.5566801
96375.0000000    0.5579881
96376.0000000    0.5558985
96377.0000000    0.5544580
96378.0000000    0.5490250
96379.0000000    0.5511133
96380.0000000    0.5550480
96381.0000000    0.5625842
96382.0000000    0.5695596
96383.0000000    0.5728015
96384.0000000    0.5685486
96385.0000000    0.5672393
96386.0000000    0.5606539
96387.0000000    0.5531725
96388.0000000    0.5498535
96389.0000000    0.5517801
96390.0000000    0.5511847
96391.0000000    0.5554669
96392.0000000    0.5562009
96393.0000000    0.5550836
96394.0000000    0.5541745
96395.0000000    0.5524756
96396.0000000    0.5538331
96397.0000000    0.5503432
96398.0000000    0.5544633
96399.0000000    0.5584236
96400.0000000    0.5638965
96401.0000000    0.5590473
96402.0000000    0.5535585
96403.0000000    0.5571742
96404.0000000    0.5579084
96405.0000000    0.5599666
96406.0000000    0.5606374
96407.0000000    0.5607685
96408.0000000    0.5591599
96409.0000000    0.5578431
96410.0000000    0.5561339
96411.0000000    0.5593441
96412.0000000    0.5603289
96413.0000000    0.5552073
96414.0000000    0.5525950
96415.0000000    0.5539966
96416.0000000    0.5483564
96417.0000000    0.5438088
96418.0000000    0.5455580
96419.0000000    0.5485797
96420.0000000    0.5448937
96421.0000000    0.5451409
96422.0000000    0.5503415
96423.0000000    0.5466174
96424.0000000    0.5468222
96425.0000000    0.5449795
96426.0000000    0.5526770
96427.0000000    0.5626660
96428.0000000    0.5705480
96429.0000000    0.5696489
96430.0000000    0.5728579
96431.0000000    0.5735592
96432.0000000    0.5798299
96433.0000000    0.5791125
96434.0000000    0.5768277
96435.0000000    0.5701644
96436.0000000    0.5635237
96437.0000000    0.5609514
96438.0000000    0.5632009
96439.0000000    0.5639311
96440.0000000    0.5613446
96441.0000000    0.5570005
96442.0000000    0.5505551
96443.0000000    0.5467448
96444.0000000    0.5452948
96445.0000000    0.5338385
96446.0000000    0.5281082
96447.0000000    0.5261080
96448.0000000    0.5206503
96449.0000000    0.5180393
96450.0000000    0.5201513
96451.0000000    0.5226892
96452.0000000    0.5238479
96453.0000000    0.5272420
96454.0000000    0.5339305
96455.0000000    0.5424774
96456.0000000    0.5427326
96457.0000000    0.5471612
96458.0000000    0.5544316
96459.0000000    0.5547230
96460.0000000    0.5526178
96461.0000000    0.5460393
96462.0000000    0.5438067
96463.0000000    0.5482028
96464.0000000    0.5505787
96465.0000000    0.5560644
96466.0000000    0.5508950
96467.0000000    0.5422078
96468.0000000    0.5400530
96469.0000000    0.5460600
96470.0000000    0.5431967
96471.0000000    0.5406021
96472.0000000    0.5421020
96473.0000000    0.5480846
96474.0000000    0.5526963
96475.0000000    0.5594261
96476.0000000    0.5585632
96477.0000000    0.5545403
96478.0000000    0.5552750
96479.0000000    0.5546331
96480.0000000    0.5577250
96481.0000000    0.5574631
96482.0000000    0.5553436
96483.0000000    0.5493045
96484.0000000    0.5506370
96485.0000000    0.5540258
96486.0000000    0.5524823
96487.0000000    0.5471189
96488.0000000    0.5438152
96489.0000000    0.5473347
96490.0000000    0.5449449
96491.0000000    0.5447774
96492.0000000    0.5409364
96493.0000000    0.5365430
96494.0000000    0.5335943
96495.0000000    0.5279939
96496.0000000    0.5253945
96497.0000000    0.5262786
96498.0000000    0.5289025
96499.0000000    0.5271253
96500.0000000    0.5309334
96501.0000000    0.5308110
96502.0000000    0.5318913
96503.0000000    0.5299563
96504.0000000    0.5319747
96505.0000000    0.5338452
96506.0000000    0.5401129
96507.0000000    0.5420188
96508.0000000    0.5361410
96509.0000000    0.5418229
96510.0000000    0.5464047
96511.0000000    0.5583270
96512.0000000    0.5684609
96513.0000000    0.5653551
96514.0000000    0.5678027
96515.0000000    0.5652262
96516.0000000    0.5638821
96517.0000000    0.5694486
96518.0000000    0.5717225
96519.0000000    0.5706747
96520.0000000    0.5736622
96521.0000000    0.5722828
96522.0000000    0.5695789
96523.0000000    0.5659400
96524.0000000    0.5648353
96525.0000000    0.5563284
96526.0000000    0.5534325
96527.0000000    0.5502616
96528.0000000    0.5434553
96529.0000000    0.5387149
96530.0000000    0.5436172
96531.0000000    0.5430242
96532.0000000    0.5414741
96533.0000000    0.5402898
96534.0000000    0.5434220
96535.0000000    0.5424104
96536.0000000    0.5387590
96537.0000000    0.5383557
96538.0000000    0.5451307
96539.0000000    0.5514823
96540.0000000    0.5563269
96541.0000000    0.5537891
96542.0000000    0.5514320
96543.0000000    0.5511593
96544.0000000    0.5486602
96545.0000000    0.5437694
96546.0000000    0.5425107
96547.0000000    0.5423731
96548.0000000    0.5456100
96549.0000000    0.5552027
96550.0000000    0.5574249
96551.0000000    0.5609474
96552.0000000    0.5653378
96553.0000000    0.5670844
96554.0000000    0.5694277
96555.0000000    0.5679712
96556.0000000    0.5685602
96557.0000000    0.5662125
96558.0000000    0.5690901
96559.0000000    0.5706805
96560.0000000    0.5602115
96561.0000000    0.5579835
96562.0000000    0.5624882
96563.0000000    0.5694253
96564.0000000    0.5670136
96565.0000000    0.5638574
96566.0000000    0.5592095
96567.0000000    0.5583781
96568.0000000    0.5602486
96569.0000000    0.5652288
96570.0000000    0.5657935
96571.0000000    0.5670998
96572.0000000    0.5609683
96573.0000000    0.5590947
96574.0000000    0.5596860
96575.0000000    0.5578393
96576.0000000    0.5551447
96577.0000000    0.5473410
96578.0000000    0.5501959
96579.0000000    0.5463077
96580.0000000    0.5491577
96581.0000000    0.5478721
96582.0000000    0.5403979
96583.0000000    0.5392383
96584.0000000    0.5388022
96585.0000000    0.5328771
96586.0000000    0.5364914
96587.0000000    0.5388134
96588.0000000    0.5456611
96589.0000000    0.5432389
96590.0000000    0.5377852
96591.0000000    0.5328563
96592.0000000    0.5361114
96593.0000000    0.5365841
96594.0000000    0.5329117
96595.0000000    0.5300441
96596.0000000    0.5313075
96597.0000000    0.5336038
96598.0000000    0.5329010
96599.0000000    0.5313328
96600.0000000    0.5342894
96601.0000000    0.5335022
96602.0000000    0.5382696
96603.0000000    0.5382861
96604.0000000    0.5385705
96605.0000000    0.5424292
96606.0000000    0.5479916
96607.0000000    0.5455247
96608.0000000    0.5339442
96609.0000000    0.5321437
96610.0000000    0.5371696
96611.0000000    0.5414679
96612.0000000    0.5353967
96613.0000000    0.5304306
96614.0000000    0.5330802
96615.0000000    0.5263305
96616.0000000    0.5317878
96617.0000000    0.5417098
96618.0000000    0.5486100
96619.0000000    0.5507182
96620.0000000    0.5517450
96621.0000000    0.5508569
96622.0000000    0.5520865
96623.0000000    0.5540037
96624.0000000    0.5540751
96625.0000000    0.5562480
96626.0000000    0.5586902
96627.0000000    0.5667123
96628.0000000    0.5738397
96629.0000000    0.5719562
96630.0000000    0.5679435
96631.0000000    0.5642164
96632.0000000    0.5642878
96633.0000000    0.5676215
96634.0000000    0.5656681
96635.0000000    0.5676487
96636.0000000    0.5644661
96637.0000000    0.5634948
96638.0000000    0.5612544
96639.0000000    0.5599083
96640.0000000    0.5575738
96641.0000000    0.5523493
96642.0000000    0.5515668
96643.0000000    0.5565522
96644.0000000    0.5568309
96645.0000000    0.5616376
96646.0000000    0.5567579
96647.0000000    0.5492840
96648.0000000    0.5425806
96649.0000000    0.5356249
96650.0000000    0.5260580
96651.0000000    0.5286035
96652.0000000    0.5289024
96653.0000000    0.5288799
96654.0000000    0.5237290
96655.0000000    0.5196967
96656.0000000    0.5171530
96657.0000000    0.5203955
96658.0000000    0.5223230
96659.0000000    0.5223982
96660.0000000    0.5221557
96661.0000000    0.5203419
96662.0000000    0.5188992
96663.0000000    0.5223089
96664.0000000    0.5256234
96665.0000000    0.5295846
96666.0000000    0.5313733
96667.0000000    0.5281520
96668.0000000    0.5190724
96669.0000000    0.5182660
96670.0000000    0.5245024
96671.0000000    0.5309951
96672.0000000    0.5312994
96673.0000000    0.5319274
96674.0000000    0.5324063
96675.0000000    0.5267743
96676.0000000    0.5279680
96677.0000000    0.5359235
96678.0000000    0.5399684
96679.0000000    0.5352849
96680.0000000    0.5324278
96681.0000000    0.5330960
96682.0000000    0.5275086
96683.0000000    0.5258582
96684.0000000    0.5209901
96685.0000000    0.5284145
96686.0000000    0.5300720
96687.0000000    0.5331510
96688.0000000    0.5385374
96689.0000000    0.5423297
96690.0000000    0.5554755
96691.0000000    0.5603564
96692.0000000    0.5619287
96693.0000000    0.5595498
96694.0000000    0.5586560
96695.0000000    0.5685655
96696.0000000    0.5789140
96697.0000000    0.5701285
96698.0000000    0.5748767
96699.0000000    0.5705336
96700.0000000    0.5651664
96701.0000000    0.5658678
96702.0000000    0.5596530
96703.0000000    0.5574927
96704.0000000    0.5564266
96705.0000000    0.5555108
96706.0000000    0.5643489
96707.0000000    0.5687019
96708.0000000    0.5680265
96709.0000000    0.5607650
96710.0000000    0.5579790
96711.0000000    0.5616253
96712.0000000    0.5586491
96713.0000000    0.5617459
96714.0000000    0.5637974
96715.0000000    0.5634443
96716.0000000    0.5581653
96717.0000000    0.5491064
96718.0000000    0.5502229
96719.0000000    0.5537530
96720.0000000    0.5564247
96721.0000000    0.5579991
96722.0000000    0.5593902
96723.0000000    0.5613690
96724.0000000    0.5558837
96725.0000000    0.5559562
96726.0000000    0.5560999
96727.0000000    0.5621418
96728.0000000    0.5641562
96729.0000000    0.5669640
96730.0000000    0.5657696
96731.0000000    0.5668748
96732.0000000    0.5629454
96733.0000000    0.5559700
96734.0000000    0.5559744
96735.0000000    0.5530685
96736.0000000    0.5518668
96737.0000000    0.5489557
96738.0000000    0.5459889
96739.0000000    0.5448326
96740.0000000    0.5445039
96741.0000000    0.5519130
96742.0000000    0.5495958
96743.0000000    0.5524901
96744.0000000    0.5505714
96745.0000000    0.5579614
96746.0000000    0.5584756
96747.0000000    0.5567796
96748.0000000    0.5560597
96749.0000000    0.5512725
96750.0000000    0.5528572
96751.0000000    0.5539007
96752.0000000    0.5494656
96753.0000000    0.5493150
96754.0000000    0.5493557
96755.0000000    0.5523882
96756.0000000    0.5560365
96757.0000000    0.5566725
96758.0000000    0.5557313
96759.0000000    0.5618036
96760.0000000    0.5597529
96761.0000000    0.5594319
96762.0000000    0.5546352
96763.0000000    0.5475533
96764.0000000    0.5502947
96765.0000000    0.5505223
96766.0000000    0.5477930
96767.0000000    0.5487004
96768.0000000    0.5485370
96769.0000000    0.5579512
96770.0000000    0.5664130
96771.0000000    0.5713730
96772.0000000    0.5737548
96773.0000000    0.5788633
96774.0000000    0.5761459
96775.0000000    0.5741737
96776.0000000    0.5745035
96777.0000000    0.5719585
96778.0000000    0.5637708
96779.0000000    0.5588504
96780.0000000    0.5618134
96781.0000000    0.5636016
96782.0000000    0.5738649
96783.0000000    0.5751830
96784.0000000    0.5812150
96785.0000000    0.5794592
96786.0000000    0.5786245
96787.0000000    0.5731051
96788.0000000    0.5723322
96789.0000000    0.5727613
96790.0000000    0.5667088
96791.0000000    0.5626692
96792.0000000    0.5571023
96793.0000000    0.5533401
96794.0000000    0.5587769
96795.0000000    0.5551229
96796.0000000    0.5609988
96797.0000000    0.5633293
96798.0000000    0.5628915
96799.0000000    0.5580198
96800.0000000    0.5575410
96801.0000000    0.5551358
96802.0000000    0.5587092
96803.0000000    0.5559047
96804.0000000    0.5537806
96805.0000000    0.5555936
96806.0000000    0.5571438
96807.0000000    0.5606904
96808.0000000    0.5635731
96809.0000000    0.5613881
96810.0000000    0.5635914
96811.0000000    0.5616874
96812.0000000    0.5629470
96813.0000000    0.5687448
96814.0000000    0.5666037
96815.0000000    0.5655978
96816.0000000    0.5635585
96817.0000000    0.5623691
96818.0000000    0.5582307
96819.0000000    0.5603781
96820.0000000    0.5716251
96821.0000000    0.5747717
96822.0000000    0.5750825
96823.0000000    0.5821505
96824.0000000    0.5814102
96825.0000000    0.5848695
96826.0000000    0.5806690
96827.0000000    0.5735084
96828.0000000    0.5724065
96829.0000000    0.5772430
96830.0000000    0.5798373
96831.0000000    0.5770388
96832.0000000    0.5828837
96833.0000000    0.5843601
96834.0000000    0.5891798
96835.0000000    0.5849621
96836.0000000    0.5821968
96837.0000000    0.5751379
96838.0000000    0.5801391
96839.0000000    0.5824038
96840.0000000    0.5842692
96841.0000000    0.5830535
96842.0000000    0.5854855
96843.0000000    0.5879864
96844.0000000    0.5889136
96845.0000000    0.5916545
96846.0000000    0.5939502
96847.0000000    0.5965253
96848.0000000    0.5931583
96849.0000000    0.5903673
96850.0000000    0.5972477
96851.0000000    0.6009257
96852.0000000    0.5996732
96853.0000000    0.5955451
96854.0000000    0.5909626
96855.0000000    0.5902666
96856.0000000    0.5908348
96857.0000000    0.5856261
96858.0000000    0.5770431
96859.0000000    0.5733622
96860.0000000    0.5738899
96861.0000000    0.5685499
96862.0000000    0.5741932
96863.0000000    0.5784277
96864.0000000    0.5854694
96865.0000000    0.5898591
96866.0000000    0.5925388
96867.0000000    0.5891568
96868.0000000    0.5880468
96869.0000000    0.5898807
96870.0000000    0.5886097
96871.0000000    0.5892243
96872.0000000    0.5938399
96873.0000000    0.5917259
96874.0000000    0.5880152
96875.0000000    0.5853878
96876.0000000    0.5832613
96877.0000000    0.5863402
96878.0000000    0.5872338
96879.0000000    0.5917140
96880.0000000    0.5945504
96881.0000000    0.5883514
96882.0000000    0.5918518
96883.0000000    0.5931202
96884.0000000    0.5925761
96885.0000000    0.5909339
96886.0000000    0.5879542
96887.0000000    0.5852606
96888.0000000    0.5838149
96889.0000000    0.5818405
96890.0000000    0.5720295
96891.0000000    0.5647458
96892.0000000    0.5671173
96893.0000000    0.5695977
96894.0000000    0.5690075
96895.0000000    0.5660190
96896.0000000    0.5699527
96897.0000000    0.5756639
96898.0000000    0.5749090
96899.0000000    0.5749030
96900.0000000    0.5780693
96901.0000000    0.5789883
96902.0000000    0.5806141
96903.0000000    0.5826886
96904.0000000    0.5844792
96905.0000000    0.5817242
96906.0000000    0.5791163
96907.0000000    0.5740876
96908.0000000    0.5728767
96909.0000000    0.5704806
96910.0000000    0.5667596
96911.0000000    0.5610586
96912.0000000    0.5608181
96913.0000000    0.5578732
96914.0000000    0.5552431
96915.0000000    0.5569379
96916.0000000    0.5649485
96917.0000000    0.5655264
96918.0000000    0.5618091
96919.0000000    0.5649897
96920.0000000    0.5649074
96921.0000000    0.5632472
96922.0000000    0.5603479
96923.0000000    0.5669900
96924.0000000    0.5722259
96925.0000000    0.5762192
96926.0000000    0.5702564
96927.0000000    0.5684050
96928.0000000    0.5663642
96929.0000000    0.5647826
96930.0000000    0.5635285
96931.0000000    0.5599851
96932.0000000    0.5627201
96933.0000000    0.5641307
96934.0000000    0.5665733
96935.0000000    0.5659366
96936.0000000    0.5685663
96937.0000000    0.5680914
96938.0000000    0.5655028
96939.0000000    0.5610314
96940.0000000    0.5603048
96941.0000000    0.5583251
96942.0000000    0.5643134
96943.0000000    0.5616667
96944.0000000    0.5584318
96945.0000000    0.5579144
96946.0000000    0.5604520
96947.0000000    0.5604590
96948.0000000    0.5601955
96949.0000000    0.5620117
96950.0000000    0.5654351
96951.0000000    0.5692403
96952.0000000    0.5740206
96953.0000000    0.5733526
96954.0000000    0.5766061
96955.0000000    0.5739535
96956.0000000    0.5691115
96957.0000000    0.5705105
96958.0000000    0.5717371
96959.0000000    0.5706006
96960.0000000    0.5734482
96961.0000000    0.5704732
96962.0000000    0.5662492
96963.0000000    0.5641749
96964.0000000    0.5626139
96965.0000000    0.5623540
96966.0000000    0.5585002
96967.0000000    0.5562953
96968.0000000    0.5582039
96969.0000000    0.5583869
96970.0000000    0.5587648
96971.0000000    0.5596066
96972.0000000    0.5569238
96973.0000000    0.5579758
96974.0000000    0.5567851
96975.0000000    0.5587974
96976.0000000    0.5520109
96977.0000000    0.5466826
96978.0000000    0.5532857
96979.0000000    0.5590940
96980.0000000    0.5581203
96981.0000000    0.5598580
96982.0000000    0.5664198
96983.0000000    0.5637133
96984.0000000    0.5665686
96985.0000000    0.5698537
96986.0000000    0.5711266
96987.0000000    0.5723792
96988.0000000    0.5757573
96989.0000000    0.5778158
96990.0000000    0.5754786
96991.0000000    0.5754184
96992.0000000    0.5763041
96993.0000000    0.5813063
96994.0000000    0.5814056
96995.0000000    0.5808988
96996.0000000    0.5865470
96997.0000000    0.5947798
96998.0000000    0.5956042
96999.0000000    0.5955467
97000.0000000    0.5955104
97001.0000000    0.5891406
97002.0000000    0.5845192
97003.0000000    0.5780897
97004.0000000    0.5797911
97005.0000000    0.5794517
97006.0000000    0.5758186
97007.0000000    0.5784997
97008.0000000    0.5777192
97009.0000000    0.5779583
97010.0000000    0.5778086
97011.0000000    0.5776830
97012.0000000    0.5863916
97013.0000000    0.5888953
97014.0000000    0.5888776
97015.0000000    0.5920365
97016.0000000    0.5963086
97017.0000000    0.5923522
97018.0000000    0.5908453
97019.0000000    0.5862845
97020.0000000    0.5827343
97021.0000000    0.5842090
97022.0000000    0.5820158
97023.0000000    0.5775295
97024.0000000    0.5723031
97025.0000000    0.5695257
97026.0000000    0.5691185
97027.0000000    0.5725787
97028.0000000    0.5741141
97029.0000000    0.5796981
97030.0000000    0.5838357
97031.0000000    0.5834602
97032.0000000    0.5802119
97033.0000000    0.5746197
97034.0000000    0.5789865
97035.0000000    0.5741946
97036.0000000    0.5833378
97037.0000000    0.5856749
97038.0000000    0.5813696
97039.0000000    0.5789731
97040.0000000    0.5732401
97041.0000000    0.5733261
97042.0000000    0.5726020
97043.0000000    0.5741611
97044.0000000    0.5676060
97045.0000000    0.5657094
97046.0000000    0.5615571
97047.0000000    0.5680610
97048.0000000    0.5726808
97049.0000000    0.5697585
97050.0000000    0.5708954
97051.0000000    0.5736032
97052.0000000    0.5770651
97053.0000000    0.5809017
97054.0000000    0.5821052
97055.0000000    0.5847159
97056.0000000    0.5914247
97057.0000000    0.5901602
97058.0000000    0.5890158
97059.0000000    0.5870233
97060.0000000    0.5870314
97061.0000000    0.5883616
97062.0000000    0.5885853
97063.0000000    0.5917153
97064.0000000    0.5907968
97065.0000000    0.5861093
97066.0000000    0.5821318
97067.0000000    0.5830606
97068.0000000    0.5830059
97069.0000000    0.5785615
97070.0000000    0.5699026
97071.0000000    0.5592228
97072.0000000    0.5530773
97073.0000000    0.5490271
97074.0000000    0.5580513
97075.0000000    0.5662606
97076.0000000    0.5714768
97077.0000000    0.5757403
97078.0000000    0.5791630
97079.0000000    0.5767941
97080.0000000    0.5837859
97081.0000000    0.5845066
97082.0000000    0.5794698
97083.0000000    0.5790171
97084.0000000    0.5776412
97085.0000000    0.5763758
97086.0000000    0.5874386
97087.0000000    0.5885072
97088.0000000    0.5804269
97089.0000000    0.5748349
97090.0000000    0.5742763
97091.0000000    0.5707531
97092.0000000    0.5634600
97093.0000000    0.5606485
97094.0000000    0.5538497
97095.0000000    0.5559271
97096.0000000    0.5599739
97097.0000000    0.5595458
97098.0000000    0.5562188
97099.0000000    0.5519512
97100.0000000    0.5471006
97101.0000000    0.5475826
97102.0000000    0.5480312
97103.0000000    0.5494459
97104.0000000    0.5516486
97105.0000000    0.5531148
97106.0000000    0.5514231
97107.0000000    0.5491185
97108.0000000    0.5528487
97109.0000000    0.5525571
97110.0000000    0.5493674
97111.0000000    0.5442308
97112.0000000    0.5412409
97113.0000000    0.5397779
97114.0000000    0.5375447
97115.0000000    0.5354657
97116.0000000    0.5327175
97117.0000000    0.5316448
97118.0000000    0.5353216
97119.0000000    0.5311618
97120.0000000    0.5280866
97121.0000000    0.5324955
97122.0000000    0.5348215
97123.0000000    0.5376994
97124.0000000    0.5378454
97125.0000000    0.5355262
97126.0000000    0.5377401
97127.0000000    0.5337417
97128.0000000    0.5334387
97129.0000000    0.5381840
97130.0000000    0.5414687
97131.0000000    0.5422513
97132.0000000    0.5468066
97133.0000000    0.5481927
97134.0000000    0.5421398
97135.0000000    0.5453150
97136.0000000    0.5508171
97137.0000000    0.5456164
97138.0000000    0.5473861
97139.0000000    0.5513788
97140.0000000    0.5512567
97141.0000000    0.5493882
97142.0000000    0.5441811
97143.0000000    0.5442661
97144.0000000    0.5482480
97145.0000000    0.5484253
97146.0000000    0.5517869
97147.0000000    0.5508778
97148.0000000    0.5451628
97149.0000000    0.5437012
97150.0000000    0.5456423
97151.0000000    0.5441645
97152.0000000    0.5486881
97153.0000000    0.5446682
97154.0000000    0.5466711
97155.0000000    0.5529954
97156.0000000    0.5592998
97157.0000000    0.5654943
97158.0000000    0.5577934
97159.0000000    0.5506507
97160.0000000    0.5412199
97161.0000000    0.5338867
97162.0000000    0.5308526
97163.0000000    0.5260659
97164.0000000    0.5247453
97165.0000000    0.5187333
97166.0000000    0.5162389
97167.0000000    0.5208924
97168.0000000    0.5171381
97169.0000000    0.5113085
97170.0000000    0.5119173
97171.0000000    0.5101940
97172.0000000    0.5134738
97173.0000000    0.5191963
97174.0000000    0.5224271
97175.0000000    0.5222744
97176.0000000    0.5265051
97177.0000000    0.5268823
97178.0000000    0.5307340
97179.0000000    0.5352356
97180.0000000    0.5385227
97181.0000000    0.5326616
97182.0000000    0.5309482
97183.0000000    0.5292584
97184.0000000    0.5277148
97185.0000000    0.5232053
97186.0000000    0.5189904
97187.0000000    0.5214363
97188.0000000    0.5243130
97189.0000000    0.5243722
97190.0000000    0.5252388
97191.0000000    0.5196693
97192.0000000    0.5189816
97193.0000000    0.5216297
97194.0000000    0.5156181
97195.0000000    0.5138368
97196.0000000    0.5104637
97197.0000000    0.5133814
97198.0000000    0.5198132
97199.0000000    0.5230582
97200.0000000    0.5289110
97201.0000000    0.5322878
97202.0000000    0.5286779
97203.0000000    0.5280910
97204.0000000    0.5289434
97205.0000000    0.5308447
97206.0000000    0.5369075
97207.0000000    0.5349376
97208.0000000    0.5349802
97209.0000000    0.5380438
97210.0000000    0.5335990
97211.0000000    0.5331357
97212.0000000    0.5379601
97213.0000000    0.5431495
97214.0000000    0.5490796
97215.0000000    0.5475292
97216.0000000    0.5422489
97217.0000000    0.5472835
97218.0000000    0.5474764
97219.0000000    0.5485928
97220.0000000    0.5486182
97221.0000000    0.5538863
97222.0000000    0.5587654
97223.0000000    0.5593054
97224.0000000    0.5595347
97225.0000000    0.5627190
97226.0000000    0.5578448
97227.0000000    0.5566477
97228.0000000    0.5570334
97229.0000000    0.5608135
97230.0000000    0.5582250
97231.0000000    0.5528263
97232.0000000    0.5500540
97233.0000000    0.5460026
97234.0000000    0.5445100
97235.0000000    0.5429076
97236.0000000    0.5424343
97237.0000000    0.5413409
97238.0000000    0.5346162
97239.0000000    0.5336413
97240.0000000    0.5246283
97241.0000000    0.5215493
97242.0000000    0.5230052
97243.0000000    0.5187750
97244.0000000    0.5231549
97245.0000000    0.5279803
97246.0000000    0.5242166
97247.0000000    0.5205343
97248.0000000    0.5176516
97249.0000000    0.5233592
97250.0000000    0.5304490
97251.0000000    0.5394812
97252.0000000    0.5411527
97253.0000000    0.5431994
97254.0000000    0.5479317
97255.0000000    0.5464398
97256.0000000    0.5436603
97257.0000000    0.5448591
97258.0000000    0.5507222
97259.0000000    0.5531274
97260.0000000    0.5576220
97261.0000000    0.5533303
97262.0000000    0.5507202
97263.0000000    0.5550744
97264.0000000    0.5571938
97265.0000000    0.5600466
97266.0000000    0.5579499
97267.0000000    0.5536487
97268.0000000    0.5486078
97269.0000000    0.5466174
97270.0000000    0.5475997
97271.0000000    0.5475237
97272.0000000    0.5467113
97273.0000000    0.5428022
97274.0000000    0.5454152
97275.0000000    0.5492168
97276.0000000    0.5456246
97277.0000000    0.5392485
97278.0000000    0.5425124
97279.0000000    0.5449880
97280.0000000    0.5461581
97281.0000000    0.5457540
97282.0000000    0.5410734
97283.0000000    0.5439639
97284.0000000    0.5467621
97285.0000000    0.5477387
97286.0000000    0.5476452
97287.0000000    0.5401821
97288.0000000    0.5454836
97289.0000000    0.5426780
97290.0000000    0.5453637
97291.0000000    0.5434031
97292.0000000    0.5462418
97293.0000000    0.5487381
97294.0000000    0.5473668
97295.0000000    0.5532632
97296.0000000    0.5563676
97297.0000000    0.5545997
97298.0000000    0.5574870
97299.0000000    0.5596611
97300.0000000    0.5646421
97301.0000000    0.5675794
97302.0000000    0.5663649
97303.0000000    0.5674234
97304.0000000    0.5646831
97305.0000000    0.5661797
97306.0000000    0.5568478
97307.0000000    0.5557880
97308.0000000    0.5538152
97309.0000000    0.5515955
97310.0000000    0.5409855
97311.0000000    0.5397192
97312.0000000    0.5351011
97313.0000000    0.5298789
97314.0000000    0.5263537
97315.0000000    0.5270470
97316.0000000    0.5295082
97317.0000000    0.5271246
97318.0000000    0.5300435
97319.0000000    0.5349603
97320.0000000    0.5403141
97321.0000000    0.5390679
97322.0000000    0.5425913
97323.0000000    0.5407791
97324.0000000    0.5466112
97325.0000000    0.5442753
97326.0000000    0.5523561
97327.0000000    0.5539175
97328.0000000    0.5564923
97329.0000000    0.5603701
97330.0000000    0.5624287
97331.0000000    0.5607814
97332.0000000    0.5528435
97333.0000000    0.5500849
97334.0000000    0.5520552
97335.0000000    0.5647967
97336.0000000    0.5695380
97337.0000000    0.5755317
97338.0000000    0.5726032
97339.0000000    0.5694711
97340.0000000    0.5627531
97341.0000000    0.5543516
97342.0000000    0.5548280
97343.0000000    0.5555880
97344.0000000    0.5556580
97345.0000000    0.5531417
97346.0000000    0.5547287
97347.0000000    0.5614449
97348.0000000    0.5635222
97349.0000000    0.5649110
97350.0000000    0.5606568
97351.0000000    0.5601338
97352.0000000    0.5600888
97353.0000000    0.5615762
97354.0000000    0.5666956
97355.0000000    0.5666486
97356.0000000    0.5637409
97357.0000000    0.5646569
97358.0000000    0.5651903
97359.0000000    0.5664347
97360.0000000    0.5676486
97361.0000000    0.5666462
97362.0000000    0.5656963
97363.0000000    0.5657568
97364.0000000    0.5663196
97365.0000000    0.5701548
97366.0000000    0.5680515
97367.0000000    0.5654434
97368.0000000    0.5612230
97369.0000000    0.5604291
97370.0000000    0.5630997
97371.0000000    0.5630762
97372.0000000    0.5538194
97373.0000000    0.5480074
97374.0000000    0.5376416
97375.0000000    0.5247748
97376.0000000    0.5212220
97377.0000000    0.5213923
97378.0000000    0.5236961
97379.0000000    0.5337802
97380.0000000    0.5369295
97381.0000000    0.5435323
97382.0000000    0.5508484
97383.0000000    0.5519389
97384.0000000    0.5488308
97385.0000000    0.5489274
97386.0000000    0.5467228
97387.0000000    0.5509653
97388.0000000    0.5523806
97389.0000000    0.5517102
97390.0000000    0.5520442
97391.0000000    0.5527291
97392.0000000    0.5528312
97393.0000000    0.5509665
97394.0000000    0.5495458
97395.0000000    0.5533862
97396.0000000    0.5574322
97397.0000000    0.5651300
97398.0000000    0.5658057
97399.0000000    0.5735834
97400.0000000    0.5819425
97401.0000000    0.5777019
97402.0000000    0.5761278
97403.0000000    0.5773229
97404.0000000    0.5788763
97405.0000000    0.5802572
97406.0000000    0.5746616
97407.0000000    0.5767697
97408.0000000    0.5814654
97409.0000000    0.5807480
97410.0000000    0.5787230
97411.0000000    0.5760385
97412.0000000    0.5785031
97413.0000000    0.5857580
97414.0000000    0.5875699
97415.0000000    0.5920900
97416.0000000    0.5947742
97417.0000000    0.5950031
97418.0000000    0.6029560
97419.0000000    0.6054084
97420.0000000    0.6097654
97421.0000000    0.6110120
97422.0000000    0.6108225
97423.0000000    0.6138318
97424.0000000    0.6139733
97425.0000000    0.6125528
97426.0000000    0.6122921
97427.0000000    0.6111645
97428.0000000    0.6118785
97429.0000000    0.6088433
97430.0000000    0.6114936
97431.0000000    0.6096538
97432.0000000    0.6079284
97433.0000000    0.6071531
97434.0000000    0.6079023
97435.0000000    0.6084746
97436.0000000    0.6060762
97437.0000000    0.6027123
97438.0000000    0.5983462
97439.0000000    0.5971945
97440.0000000    0.6038936
97441.0000000    0.6014941
97442.0000000    0.6017727
97443.0000000    0.6009567
97444.0000000    0.6011239
97445.0000000    0.6042981
97446.0000000    0.5995578
97447.0000000    0.6011785
97448.0000000    0.6063566
97449.0000000    0.6092096
97450.0000000    0.6074073
97451.0000000    0.6111407
97452.0000000    0.6131822
97453.0000000    0.6070866
97454.0000000    0.5965294
97455.0000000    0.5896173
97456.0000000    0.5878876
97457.0000000    0.5873992
97458.0000000    0.5840683
97459.0000000    0.5886902
97460.0000000    0.5948167
97461.0000000    0.5902400
97462.0000000    0.5885304
97463.0000000    0.5862386
97464.0000000    0.5855095
97465.0000000    0.5869943
97466.0000000    0.5771216
97467.0000000    0.5782684
97468.0000000    0.5760727
97469.0000000    0.5762146
97470.0000000    0.5713371
97471.0000000    0.5656415
97472.0000000    0.5617521
97473.0000000    0.5570189
97474.0000000    0.5577969
97475.0000000    0.5550508
97476.0000000    0.5516031
97477.0000000    0.5470546
97478.0000000    0.5467055
97479.0000000    0.5452077
97480.0000000    0.5449193
97481.0000000    0.5440584
97482.0000000    0.5427081
97483.0000000    0.5407941
97484.0000000    0.5373029
97485.0000000    0.5362442
97486.0000000    0.5359569
97487.0000000    0.5405795
97488.0000000    0.5448831
97489.0000000    0.5456414
97490.0000000    0.5489703
97491.0000000    0.5498997
97492.0000000    0.5515257
97493.0000000    0.5546547
97494.0000000    0.5553311
97495.0000000    0.5594292
97496.0000000    0.5533174
97497.0000000    0.5529193
97498.0000000    0.5490514
97499.0000000    0.5487689
97500.0000000    0.5522403
97501.0000000    0.5534133
97502.0000000    0.5556474
97503.0000000    0.5562161
97504.0000000    0.5578173
97505.0000000    0.5594522
97506.0000000    0.5634000
97507.0000000    0.5675217
97508.0000000    0.5691334
97509.0000000    0.5791021
97510.0000000    0.5801272
97511.0000000    0.5745639
97512.0000000    0.5764849
97513.0000000    0.5790488
97514.0000000    0.5849190
97515.0000000    0.5850325
97516.0000000    0.5881938
97517.0000000    0.5901216
97518.0000000    0.5898705
97519.0000000    0.5904309
97520.0000000    0.5875902
97521.0000000    0.5834582
97522.0000000    0.5811159
97523.0000000    0.5883080
97524.0000000    0.5844190
97525.0000000    0.5919503
97526.0000000    0.5909755
97527.0000000    0.5906079
97528.0000000    0.5970132
97529.0000000    0.5981832
97530.0000000    0.5962015
97531.0000000    0.6001343
97532.0000000    0.6012993
97533.0000000    0.6062656
97534.0000000    0.6018545
97535.0000000    0.6019583
97536.0000000    0.6041711
97537.0000000    0.6027949
97538.0000000    0.6056914
97539.0000000    0.6073932
97540.0000000    0.6063047
97541.0000000    0.6054742
97542.0000000    0.6084378
97543.0000000    0.6023772
97544.0000000    0.6027420
97545.0000000    0.5954916
97546.0000000    0.5887647
97547.0000000    0.5880194
97548.0000000    0.5857400
97549.0000000    0.5795449
97550.0000000    0.5729807
97551.0000000    0.5716228
97552.0000000    0.5694517
97553.0000000    0.5652681
97554.0000000    0.5699756
97555.0000000    0.5618520
97556.0000000    0.5621545
97557.0000000    0.5641488
97558.0000000    0.5674940
97559.0000000    0.5667807
97560.0000000    0.5687631
97561.0000000    0.5756598
97562.0000000    0.5757104
97563.0000000    0.5715197
97564.0000000    0.5690757
97565.0000000    0.5726154
97566.0000000    0.5738512
97567.0000000    0.5778688
97568.0000000    0.5796003
97569.0000000    0.5819002
97570.0000000    0.5832785
97571.0000000    0.5796143
97572.0000000    0.5756984
97573.0000000    0.5696782
97574.0000000    0.5726131
97575.0000000    0.5761920
97576.0000000    0.5801671
97577.0000000    0.5804048
97578.0000000    0.5840641
97579.0000000    0.5799890
97580.0000000    0.5794861
97581.0000000    0.5731144
97582.0000000    0.5726593
97583.0000000    0.5717790
97584.0000000    0.5718020
97585.0000000    0.5711845
97586.0000000    0.5717723
97587.0000000    0.5761000
97588.0000000    0.5769380
97589.0000000    0.5760201
97590.0000000    0.5776488
97591.0000000    0.5750055
97592.0000000    0.5784661
97593.0000000    0.5783669
97594.0000000    0.5784988
97595.0000000    0.5840439
97596.0000000    0.5762718
97597.0000000    0.5712437
97598.0000000    0.5686449
97599.0000000    0.5678713
97600.0000000    0.5733671
97601.0000000    0.5690466
97602.0000000    0.5614682
97603.0000000    0.5518225
97604.0000000    0.5490660
97605.0000000    0.5430331
97606.0000000    0.5405138
97607.0000000    0.5427967
97608.0000000    0.5455263
97609.0000000    0.5450507
97610.0000000    0.5481654
97611.0000000    0.5511143
97612.0000000    0.5516261
97613.0000000    0.5478336
97614.0000000    0.5505975
97615.0000000    0.5548877
97616.0000000    0.5548334
97617.0000000    0.5583133
97618.0000000    0.5642870
97619.0000000    0.5716400
97620.0000000    0.5691057
97621.0000000    0.5648086
97622.0000000    0.5654324
97623.0000000    0.5596241
97624.0000000    0.5594668
97625.0000000    0.5588930
97626.0000000    0.5623738
97627.0000000    0.5625499
97628.0000000    0.5672634
97629.0000000    0.5702706
97630.0000000    0.5749587
97631.0000000    0.5734013
97632.0000000    0.5687815
97633.0000000    0.5649198
97634.0000000    0.5590240
97635.0000000    0.5550010
97636.0000000    0.5475589
97637.0000000    0.5427117
97638.0000000    0.5421583
97639.0000000    0.5389511
97640.0000000    0.5322416
97641.0000000    0.5330982
97642.0000000    0.5407382
97643.0000000    0.5450715
97644.0000000    0.5433854
97645.0000000    0.5463011
97646.0000000    0.5484263
97647.0000000    0.5422944
97648.0000000    0.5385827
97649.0000000    0.5368239
97650.0000000    0.5340036
97651.0000000    0.5351676
97652.0000000    0.5395236
97653.0000000    0.5425163
97654.0000000    0.5516849
97655.0000000    0.5595552
97656.0000000    0.5613711
97657.0000000    0.5629846
97658.0000000    0.5660161
97659.0000000    0.5684706
97660.0000000    0.5627664
97661.0000000    0.5634181
97662.0000000    0.5662002
97663.0000000    0.5639378
97664.0000000    0.5610067
97665.0000000    0.5582636
97666.0000000    0.5621792
97667.0000000    0.5615442
97668.0000000    0.5655266
97669.0000000    0.5672810
97670.0000000    0.5624653
97671.0000000    0.5577515
97672.0000000    0.5556486
97673.0000000    0.5543306
97674.0000000    0.5543620
97675.0000000    0.5567807
97676.0000000    0.5518507
97677.0000000    0.5537658
97678.0000000    0.5526840
97679.0000000    0.5497332
97680.0000000    0.5414766
97681.0000000    0.5419414
97682.0000000    0.5440261
97683.0000000    0.5370330
97684.0000000    0.5322154
97685.0000000    0.5350431
97686.0000000    0.5300437
97687.0000000    0.5262724
97688.0000000    0.5241601
97689.0000000    0.5233009
97690.0000000    0.5262451
97691.0000000    0.5257605
97692.0000000    0.5316164
97693.0000000    0.5378413
97694.0000000    0.5428685
97695.0000000    0.5408414
97696.0000000    0.5418653
97697.0000000    0.5320480
97698.0000000    0.5299602
97699.0000000    0.5253168
97700.0000000    0.5273294
97701.0000000    0.5312248
97702.0000000    0.5381716
97703.0000000    0.5444800
97704.0000000    0.5514578
97705.0000000    0.5555438
97706.0000000    0.5529863
97707.0000000    0.5523655
97708.0000000    0.5528814
97709.0000000    0.5539517
97710.0000000    0.5546260
97711.0000000    0.5540307
97712.0000000    0.5557533
97713.0000000    0.5521464
97714.0000000    0.5475109
97715.0000000    0.5367941
97716.0000000    0.5387914
97717.0000000    0.5397889
97718.0000000    0.5381462
97719.0000000    0.5347442
97720.0000000    0.5305632
97721.0000000    0.5313809
97722.0000000    0.5305774
97723.0000000    0.5347478
97724.0000000    0.5387124
97725.0000000    0.5416487
97726.0000000    0.5406249
97727.0000000    0.5467439
97728.0000000    0.5496978
97729.0000000    0.5500678
97730.0000000    0.5541337
97731.0000000    0.5525782
97732.0000000    0.5468044
97733.0000000    0.5467705
97734.0000000    0.5501539
97735.0000000    0.5486128
97736.0000000    0.5417340
97737.0000000    0.5481843
97738.0000000    0.5507863
97739.0000000    0.5469919
97740.0000000    0.5441766
97741.0000000    0.5488405
97742.0000000    0.5507413
97743.0000000    0.5506873
97744.0000000    0.5583357
97745.0000000    0.5640134
97746.0000000    0.5715801
97747.0000000    0.5730693
97748.0000000    0.5721187
97749.0000000    0.5721876
97750.0000000    0.5741071
97751.0000000    0.5755251
97752.0000000    0.5734350
97753.0000000    0.5717208
97754.0000000    0.5673521
97755.0000000    0.5677292
97756.0000000    0.5706405
97757.0000000    0.5653675
97758.0000000    0.5642302
97759.0000000    0.5673929
97760.0000000    0.5742941
97761.0000000    0.5765004
97762.0000000    0.5751154
97763.0000000    0.5730259
97764.0000000    0.5724963
97765.0000000    0.5707647
97766.0000000    0.5730163
97767.0000000    0.5701653
97768.0000000    0.5651197
97769.0000000    0.5674998
97770.0000000    0.5726459
97771.0000000    0.5759576
97772.0000000    0.5758880
97773.0000000    0.5748304
97774.0000000    0.5661920
97775.0000000    0.5701593
97776.0000000    0.5693812
97777.0000000    0.5698743
97778.0000000    0.5702788
97779.0000000    0.5748931
97780.0000000    0.5752537
97781.0000000    0.5741853
97782.0000000    0.5806303
97783.0000000    0.5771697
97784.0000000    0.5806439
97785.0000000    0.5874532
97786.0000000    0.5870338
97787.0000000    0.5892324
97788.0000000    0.5880175
97789.0000000    0.5881751
97790.0000000    0.5936815
97791.0000000    0.5982472
97792.0000000    0.5978091
97793.0000000    0.5936314
97794.0000000    0.5886967
97795.0000000    0.5861499
97796.0000000    0.5823480
97797.0000000    0.5742235
97798.0000000    0.5744060
97799.0000000    0.5761651
97800.0000000    0.5744442
97801.0000000    0.5773876
97802.0000000    0.5748795
97803.0000000    0.5756092
97804.0000000    0.5776129
97805.0000000    0.5753897
97806.0000000    0.5707949
97807.0000000    0.5641506
97808.0000000    0.5552372
97809.0000000    0.5596647
97810.0000000    0.5647064
97811.0000000    0.5653932
97812.0000000    0.5654383
97813.0000000    0.5717940
97814.0000000    0.5714157
97815.0000000    0.5694713
97816.0000000    0.5646027
97817.0000000    0.5755731
97818.0000000    0.5747992
97819.0000000    0.5727971
97820.0000000    0.5679853
97821.0000000    0.5668749
97822.0000000    0.5646943
97823.0000000    0.5623704
97824.0000000    0.5650799
97825.0000000    0.5663096
97826.0000000    0.5675317
97827.0000000    0.5670346
97828.0000000    0.5737839
97829.0000000    0.5765168
97830.0000000    0.5702138
97831.0000000    0.5651931
97832.0000000    0.5524679
97833.0000000    0.5435180
97834.0000000    0.5466733
97835.0000000    0.5447181
97836.0000000    0.5468707
97837.0000000    0.5514079
97838.0000000    0.5535547
97839.0000000    0.5496519
97840.0000000    0.5507196
97841.0000000    0.5495900
97842.0000000    0.5538522
97843.0000000    0.5516234
97844.0000000    0.5456031
97845.0000000    0.5422264
97846.0000000    0.5394996
97847.0000000    0.5368418
97848.0000000    0.5440029
97849.0000000    0.5454565
97850.0000000    0.5519651
97851.0000000    0.5556382
97852.0000000    0.5523040
97853.0000000    0.5524869
97854.0000000    0.5468087
97855.0000000    0.5490319
97856.0000000    0.5537760
97857.0000000    0.5597017
97858.0000000    0.5678621
97859.0000000    0.5682805
97860.0000000    0.5697594
97861.0000000    0.5751469
97862.0000000    0.5831665
97863.0000000    0.5821739
97864.0000000    0.5874346
97865.0000000    0.5834072
97866.0000000    0.5802400
97867.0000000    0.5850741
97868.0000000    0.5875832
97869.0000000    0.5873652
97870.0000000    0.5910818
97871.0000000    0.5947549
97872.0000000    0.5925676
97873.0000000    0.5922908
97874.0000000    0.5796273
97875.0000000    0.5767503
97876.0000000    0.5748459
97877.0000000    0.5735695
97878.0000000    0.5728582
97879.0000000    0.5688976
97880.0000000    0.5634392
97881.0000000    0.5558029
97882.0000000    0.5585014
97883.0000000    0.5570486
97884.0000000    0.5583809
97885.0000000    0.5618309
97886.0000000    0.5675986
97887.0000000    0.5659921
97888.0000000    0.5638745
97889.0000000    0.5651174
97890.0000000    0.5641363
97891.0000000    0.5656280
97892.0000000    0.5670543
97893.0000000    0.5567441
97894.0000000    0.5492784
97895.0000000    0.5554539
97896.0000000    0.5568280
97897.0000000    0.5543584
97898.0000000    0.5544957
97899.0000000    0.5492740
97900.0000000    0.5400124
97901.0000000    0.5456566
97902.0000000    0.5505001
97903.0000000    0.5521725
97904.0000000    0.5568211
97905.0000000    0.5603029
97906.0000000    0.5632269
97907.0000000    0.5643158
97908.0000000    0.5680138
97909.0000000    0.5710632
97910.0000000    0.5756502
97911.0000000    0.5769553
97912.0000000    0.5803573
97913.0000000    0.5772774
97914.0000000    0.5803716
97915.0000000    0.5829026
97916.0000000    0.5901957
97917.0000000    0.5926846
97918.0000000    0.5940458
97919.0000000    0.5990661
97920.0000000    0.6009452
97921.0000000    0.5993025
97922.0000000    0.5963800
97923.0000000    0.5915153
97924.0000000    0.5868121
97925.0000000    0.5897579
97926.0000000    0.5865906
97927.0000000    0.5833252
97928.0000000    0.5856758
97929.0000000    0.5860031
97930.0000000    0.5863913
97931.0000000    0.5878590
97932.0000000    0.5887762
97933.0000000    0.5854961
97934.0000000    0.5824361
97935.0000000    0.5816240
97936.0000000    0.5806907
97937.0000000    0.5789292
97938.0000000    0.5865300
97939.0000000    0.5897546
97940.0000000    0.5917805
97941.0000000    0.5872681
97942.0000000    0.5864061
97943.0000000    0.5903207
97944.0000000    0.5908257
97945.0000000    0.5947407
97946.0000000    0.5935959
97947.0000000    0.5846367
97948.0000000    0.5856916
97949.0000000    0.5900766
97950.0000000    0.5865995
97951.0000000    0.5869465
97952.0000000    0.5841631
97953.0000000    0.5866392
97954.0000000    0.5839713
97955.0000000    0.5764009
97956.0000000    0.5670432
97957.0000000    0.5627953
97958.0000000    0.5630713
97959.0000000    0.5641705
97960.0000000    0.5651938
97961.0000000    0.5646700
97962.0000000    0.5632148
97963.0000000    0.5655997
97964.0000000    0.5645142
97965.0000000    0.5640891
97966.0000000    0.5546712
97967.0000000    0.5584270
97968.0000000    0.5581775
97969.0000000    0.5531797
97970.0000000    0.5542727
97971.0000000    0.5568185
97972.0000000    0.5517736
97973.0000000    0.5518214
97974.0000000    0.5470369
97975.0000000    0.5349541
97976.0000000    0.5402879
97977.0000000    0.5468949
97978.0000000    0.5430555
97979.0000000    0.5426841
97980.0000000    0.5387182
97981.0000000    0.5339526
97982.0000000    0.5359336
97983.0000000    0.5368192
97984.0000000    0.5382077
97985.0000000    0.5371159
97986.0000000    0.5419519
97987.0000000    0.5405933
97988.0000000    0.5391530
97989.0000000    0.5358034
97990.0000000    0.5346351
97991.0000000    0.5337462
97992.0000000    0.5343896
97993.0000000    0.5263129
97994.0000000    0.5204681
97995.0000000    0.5206154
97996.0000000    0.5249743
97997.0000000    0.5266808
97998.0000000    0.5277375
97999.0000000    0.5283068
98000.0000000    0.5288789
98001.0000000    0.5277049
98002.0000000    0.5256004
98003.0000000    0.5247748
98004.0000000    0.5260980
98005.0000000    0.5298809
98006.0000000    0.5338211
98007.0000000    0.5362922
98008.0000000    0.5388575
98009.0000000    0.5424829
98010.0000000    0.5455953
98011.0000000    0.5457099
98012.0000000    0.5524436
98013.0000000    0.5533104
98014.0000000    0.5516483
98015.0000000    0.5554418
98016.0000000    0.5529050
98017.0000000    0.5506095
98018.0000000    0.5518036
98019.0000000    0.5558348
98020.0000000    0.5547554
98021.0000000    0.5554728
98022.0000000    0.5561147
98023.0000000    0.5624189
98024.0000000    0.5662784
98025.0000000    0.5692215
98026.0000000    0.5679141
98027.0000000    0.5650510
98028.0000000    0.5636103
98029.0000000    0.5640114
98030.0000000    0.5605713
98031.0000000    0.5613815
98032.0000000    0.5638786
98033.0000000    0.5642656
98034.0000000    0.5597511
98035.0000000    0.5619467
98036.0000000    0.5627511
98037.0000000    0.5580462
98038.0000000    0.5555675
98039.0000000    0.5584607
98040.0000000    0.5618361
98041.0000000    0.5638506
98042.0000000    0.5621747
98043.0000000    0.5648193
98044.0000000    0.5574276
98045.0000000    0.5577588
98046.0000000    0.5544594
98047.0000000    0.5555191
98048.0000000    0.5554726
98049.0000000    0.5544837
98050.0000000    0.5560344
98051.0000000    0.5615770
98052.0000000    0.5542641
98053.0000000    0.5471534
98054.0000000    0.5496086
98055.0000000    0.5512846
98056.0000000    0.5511792
98057.0000000    0.5524570
98058.0000000    0.5455541
98059.0000000    0.5423310
98060.0000000    0.5504056
98061.0000000    0.5529664
98062.0000000    0.5591186
98063.0000000    0.5594903
98064.0000000    0.5577149
98065.0000000    0.5583770
98066.0000000    0.5586961
98067.0000000    0.5586377
98068.0000000    0.5632182
98069.0000000    0.5654737
98070.0000000    0.5668069
98071.0000000    0.5657714
98072.0000000    0.5690356
98073.0000000    0.5688830
98074.0000000    0.5695430
98075.0000000    0.5696574
98076.0000000    0.5693102
98077.0000000    0.5752146
98078.0000000    0.5723193
98079.0000000    0.5721087
98080.0000000    0.5635786
98081.0000000    0.5574981
98082.0000000    0.5565332
98083.0000000    0.5581471
98084.0000000    0.5618569
98085.0000000    0.5595222
98086.0000000    0.5597559
98087.0000000    0.5544583
98088.0000000    0.5538306
98089.0000000    0.5529256
98090.0000000    0.5534159
98091.0000000    0.5512872
98092.0000000    0.5502389
98093.0000000    0.5518667
98094.0000000    0.5497296
98095.0000000    0.5544026
98096.0000000    0.5563889
98097.0000000    0.5547882
98098.0000000    0.5564170
98099.0000000    0.5569752
98100.0000000    0.5607812
98101.0000000    0.5612008
98102.0000000    0.5671741
98103.0000000    0.5702428
98104.0000000    0.5646528
98105.0000000    0.5606625
98106.0000000    0.5617919
98107.0000000    0.5678358
98108.0000000    0.5726059
98109.0000000    0.5714976
98110.0000000    0.5697894
98111.0000000    0.5710180
98112.0000000    0.5732885
98113.0000000    0.5779721
98114.0000000    0.5752305
98115.0000000    0.5755220
98116.0000000    0.5781063
98117.0000000    0.5791270
98118.0000000    0.5807351
98119.0000000    0.5739475
98120.0000000    0.5729161
98121.0000000    0.5706047
98122.0000000    0.5733924
98123.0000000    0.5757737
98124.0000000    0.5733333
98125.0000000    0.5716943
98126.0000000    0.5689721
98127.0000000    0.5736639
98128.0000000    0.5785819
98129.0000000    0.5802092
98130.0000000    0.5761856
98131.0000000    0.5760429
98132.0000000    0.5825198
98133.0000000    0.5829968
98134.0000000    0.5860239
98135.0000000    0.5885649
98136.0000000    0.5869583
98137.0000000    0.5834920
98138.0000000    0.5792066
98139.0000000    0.5815235
98140.0000000    0.5845091
98141.0000000    0.5872233
98142.0000000    0.5846459
98143.0000000    0.5856202
98144.0000000    0.5893993
98145.0000000    0.5888630
98146.0000000    0.5876687
98147.0000000    0.5810797
98148.0000000    0.5743117
98149.0000000    0.5719788
98150.0000000    0.5689736
98151.0000000    0.5632141
98152.0000000    0.5627452
98153.0000000    0.5697689
98154.0000000    0.5754288
98155.0000000    0.5812711
98156.0000000    0.5847951
98157.0000000    0.5830008
98158.0000000    0.5810589
98159.0000000    0.5770770
98160.0000000    0.5769870
98161.0000000    0.5764129
98162.0000000    0.5684789
98163.0000000    0.5628117
98164.0000000    0.5631542
98165.0000000    0.5650812
98166.0000000    0.5627095
98167.0000000    0.5624679
98168.0000000    0.5679988
98169.0000000    0.5616668
98170.0000000    0.5570887
98171.0000000    0.5588864
98172.0000000    0.5485292
98173.0000000    0.5496024
98174.0000000    0.5472209
98175.0000000    0.5427232
98176.0000000    0.5375679
98177.0000000    0.5318989
98178.0000000    0.5304580
98179.0000000    0.5329379
98180.0000000    0.5383654
98181.0000000    0.5430486
98182.0000000    0.5461522
98183.0000000    0.5447637
98184.0000000    0.5512694
98185.0000000    0.5513463
98186.0000000    0.5571957
98187.0000000    0.5519023
98188.0000000    0.5479543
98189.0000000    0.5498303
98190.0000000    0.5497251
98191.0000000    0.5472065
98192.0000000    0.5378058
98193.0000000    0.5387448
98194.0000000    0.5415635
98195.0000000    0.5462298
98196.0000000    0.5454827
98197.0000000    0.5370384
98198.0000000    0.5342159
98199.0000000    0.5283889
98200.0000000    0.5284424
98201.0000000    0.5381149
98202.0000000    0.5460411
98203.0000000    0.5514386
98204.0000000    0.5586740
98205.0000000    0.5627032
98206.0000000    0.5636879
98207.0000000    0.5738806
98208.0000000    0.5757619
98209.0000000    0.5719080
98210.0000000    0.5660623
98211.0000000    0.5616179
98212.0000000    0.5558689
98213.0000000    0.5566592
98214.0000000    0.5541854
98215.0000000    0.5530830
98216.0000000    0.5561045
98217.0000000    0.5610371
98218.0000000    0.5641624
98219.0000000    0.5661263
98220.0000000    0.5655857
98221.0000000    0.5635946
98222.0000000    0.5692340
98223.0000000    0.5805137
98224.0000000    0.5881688
98225.0000000    0.5880394
98226.0000000    0.5884147
98227.0000000    0.5850047
98228.0000000    0.5813089
98229.0000000    0.5837058
98230.0000000    0.5866820
98231.0000000    0.5868900
98232.0000000    0.5911178
98233.0000000    0.5891439
98234.0000000    0.5851607
98235.0000000    0.5810610
98236.0000000    0.5747488
98237.0000000    0.5731543
98238.0000000    0.5669878
98239.0000000    0.5652086
98240.0000000    0.5676556
98241.0000000    0.5704838
98242.0000000    0.5650880
98243.0000000    0.5571238
98244.0000000    0.5528341
98245.0000000    0.5462863
98246.0000000    0.5415591
98247.0000000    0.5434070
98248.0000000    0.5520431
98249.0000000    0.5483873
98250.0000000    0.5497778
98251.0000000    0.5508606
98252.0000000    0.5469795
98253.0000000    0.5443187
98254.0000000    0.5430636
98255.0000000    0.5444248
98256.0000000    0.5376377
98257.0000000    0.5378187
98258.0000000    0.5427506
98259.0000000    0.5421278
98260.0000000    0.5420766
98261.0000000    0.5442391
98262.0000000    0.5405139
98263.0000000    0.5429144
98264.0000000    0.5419031
98265.0000000    0.5442996
98266.0000000    0.5440710
98267.0000000    0.5486514
98268.0000000    0.5502563
98269.0000000    0.5571324
98270.0000000    0.5569371
98271.0000000    0.5597256
98272.0000000    0.5663521
98273.0000000    0.5756060
98274.0000000    0.5748380
98275.0000000    0.5754045
98276.0000000    0.5743779
98277.0000000    0.5753257
98278.0000000    0.5782863
98279.0000000    0.5797210
98280.0000000    0.5779055
98281.0000000    0.5808336
98282.0000000    0.5854703
98283.0000000    0.5780945
98284.0000000    0.5754803
98285.0000000    0.5769455
98286.0000000    0.5718345
98287.0000000    0.5688892
98288.0000000    0.5626842
98289.0000000    0.5579301
98290.0000000    0.5519711
98291.0000000    0.5551128
98292.0000000    0.5583014
98293.0000000    0.5515710
98294.0000000    0.5541361
98295.0000000    0.5571763
98296.0000000    0.5581695
98297.0000000    0.5634993
98298.0000000    0.5650733
98299.0000000    0.5645635
98300.0000000    0.5602800
98301.0000000    0.5612310
98302.0000000    0.5646597
98303.0000000    0.5598688
98304.0000000    0.5575128
98305.0000000    0.5544553
98306.0000000    0.5602713
98307.0000000    0.5632328
98308.0000000    0.5643472
98309.0000000    0.5624560
98310.0000000    0.5629355
98311.0000000    0.5609592
98312.0000000    0.5589292
98313.0000000    0.5501705
98314.0000000    0.5497131
98315.0000000    0.5485643
98316.0000000    0.5499384
98317.0000000    0.5539042
98318.0000000    0.5522753
98319.0000000    0.5569064
98320.0000000    0.5572079
98321.0000000    0.5641533
98322.0000000    0.5669428
98323.0000000    0.5700156
98324.0000000    0.5684919
98325.0000000    0.5718558
98326.0000000    0.5652036
98327.0000000    0.5639392
98328.0000000    0.5684350
98329.0000000    0.5657787
98330.0000000    0.5679150
98331.0000000    0.5633641
98332.0000000    0.5576321
98333.0000000    0.5495397
98334.0000000    0.5474789
98335.0000000    0.5471941
98336.0000000    0.5440668
98337.0000000    0.5412518
98338.0000000    0.5440377
98339.0000000    0.5446590
98340.0000000    0.5454466
98341.0000000    0.5475367
98342.0000000    0.5560388
98343.0000000    0.5592493
98344.0000000    0.5592004
98345.0000000    0.5583456
98346.0000000    0.5590177
98347.0000000    0.5618131
98348.0000000    0.5658293
98349.0000000    0.5685800
98350.0000000    0.5733871
98351.0000000    0.5728642
98352.0000000    0.5751770
98353.0000000    0.5739392
98354.0000000    0.5729904
98355.0000000    0.5793467
98356.0000000    0.5802357
98357.0000000    0.5775090
98358.0000000    0.5746122
98359.0000000    0.5657831
98360.0000000    0.5611703
98361.0000000    0.5500687
98362.0000000    0.5539636
98363.0000000    0.5556871
98364.0000000    0.5577694
98365.0000000    0.5580105
98366.0000000    0.5557821
98367.0000000    0.5592324
98368.0000000    0.5628036
98369.0000000    0.5669519
98370.0000000    0.5734522
98371.0000000    0.5838051
98372.0000000    0.5879539
98373.0000000    0.5874035
98374.0000000    0.5900509
98375.0000000    0.5909100
98376.0000000    0.5912713
98377.0000000    0.5865235
98378.0000000    0.5824581
98379.0000000    0.5832987
98380.0000000    0.5764360
98381.0000000    0.5667771
98382.0000000    0.5653321
98383.0000000    0.5631704
98384.0000000    0.5574346
98385.0000000    0.5553709
98386.0000000    0.5604300
98387.0000000    0.5580249
98388.0000000    0.5583904
98389.0000000    0.5567176
98390.0000000    0.5548109
98391.0000000    0.5528802
98392.0000000    0.5551935
98393.0000000    0.5547662
98394.0000000    0.5520572
98395.0000000    0.5498050
98396.0000000    0.5442595
98397.0000000    0.5359451
98398.0000000    0.5316401
98399.0000000    0.5305951
98400.0000000    0.5294602
98401.0000000    0.5244136
98402.0000000    0.5283061
98403.0000000    0.5306377
98404.0000000    0.5301475
98405.0000000    0.5328069
98406.0000000    0.5341319
98407.0000000    0.5372866
98408.0000000    0.5347777
98409.0000000    0.5377764
98410.0000000    0.5412479
98411.0000000    0.5412078
98412.0000000    0.5411456
98413.0000000    0.5369108
98414.0000000    0.5348711
98415.0000000    0.5317355
98416.0000000    0.5322299
98417.0000000    0.5297173
98418.0000000    0.5326373
98419.0000000    0.5362943
98420.0000000    0.5367658
98421.0000000    0.5376930
98422.0000000    0.5403894
98423.0000000    0.5394729
98424.0000000    0.5378360
98425.0000000    0.5407677
98426.0000000    0.5372418
98427.0000000    0.5353296
98428.0000000    0.5389571
98429.0000000    0.5455856
98430.0000000    0.5414881
98431.0000000    0.5398803
98432.0000000    0.5457905
98433.0000000    0.5466893
98434.0000000    0.5462646
98435.0000000    0.5564459
98436.0000000    0.5572783
98437.0000000    0.5537192
98438.0000000    0.5450967
98439.0000000    0.5439053
98440.0000000    0.5510677
98441.0000000    0.5461224
98442.0000000    0.5481298
98443.0000000    0.5482860
98444.0000000    0.5472693
98445.0000000    0.5516346
98446.0000000    0.5588182
98447.0000000    0.5643094
98448.0000000    0.5655088
98449.0000000    0.5733024
98450.0000000    0.5720818
98451.0000000    0.5655676
98452.0000000    0.5668693
98453.0000000    0.5637610
98454.0000000    0.5628367
98455.0000000    0.5601207
98456.0000000    0.5647925
98457.0000000    0.5652113
98458.0000000    0.5665370
98459.0000000    0.5685679
98460.0000000    0.5601776
98461.0000000    0.5525172
98462.0000000    0.5435488
98463.0000000    0.5422368
98464.0000000    0.5357075
98465.0000000    0.5336097
98466.0000000    0.5306317
98467.0000000    0.5274533
98468.0000000    0.5232980
98469.0000000    0.5189857
98470.0000000    0.5150788
98471.0000000    0.5151177
98472.0000000    0.5189394
98473.0000000    0.5237429
98474.0000000    0.5306191
98475.0000000    0.5325965
98476.0000000    0.5361196
98477.0000000    0.5313818
98478.0000000    0.5291057
98479.0000000    0.5253607
98480.0000000    0.5300024
98481.0000000    0.5335259
98482.0000000    0.5322852
98483.0000000    0.5348079
98484.0000000    0.5361068
98485.0000000    0.5401294
98486.0000000    0.5343588
98487.0000000    0.5328821
98488.0000000    0.5239888
98489.0000000    0.5221562
98490.0000000    0.5186759
98491.0000000    0.5181550
98492.0000000    0.5187469
98493.0000000    0.5221253
98494.0000000    0.5248318
98495.0000000    0.5229978
98496.0000000    0.5161394
98497.0000000    0.5167767
98498.0000000    0.5188932
98499.0000000    0.5202820
98500.0000000    0.5114567
98501.0000000    0.5050117
98502.0000000    0.4951349
98503.0000000    0.4891770
98504.0000000    0.4870532
98505.0000000    0.4899436
98506.0000000    0.4981831
98507.0000000    0.5033906
98508.0000000    0.5073387
98509.0000000    0.5110064
98510.0000000    0.5127373
98511.0000000    0.5106788
98512.0000000    0.5153888
98513.0000000    0.5163661
98514.0000000    0.5163984
98515.0000000    0.5124332
98516.0000000    0.5157034
98517.0000000    0.5156683
98518.0000000    0.5195353
98519.0000000    0.5211945
98520.0000000    0.5191500
98521.0000000    0.5160309
98522.0000000    0.5188820
98523.0000000    0.5169296
98524.0000000    0.5152523
98525.0000000    0.5120597
98526.0000000    0.5130877
98527.0000000    0.5153829
98528.0000000    0.5146136
98529.0000000    0.5183434
98530.0000000    0.5232390
98531.0000000    0.5240941
98532.0000000    0.5236214
98533.0000000    0.5271446
98534.0000000    0.5326554
98535.0000000    0.5286142
98536.0000000    0.5240811
98537.0000000    0.5251211
98538.0000000    0.5319144
98539.0000000    0.5330639
98540.0000000    0.5314223
98541.0000000    0.5354427
98542.0000000    0.5286107
98543.0000000    0.5294281
98544.0000000    0.5302932
98545.0000000    0.5310449
98546.0000000    0.5298290
98547.0000000    0.5278891
98548.0000000    0.5341450
98549.0000000    0.5331465
98550.0000000    0.5335904
98551.0000000    0.5371482
98552.0000000    0.5268388
98553.0000000    0.5276948
98554.0000000    0.5281653
98555.0000000    0.5347710
98556.0000000    0.5370656
98557.0000000    0.5430976
98558.0000000    0.5444330
98559.0000000    0.5415389
98560.0000000    0.5436786
98561.0000000    0.5444801
98562.0000000    0.5379508
98563.0000000    0.5359160
98564.0000000    0.5382639
98565.0000000    0.5332767
98566.0000000    0.5344814
98567.0000000    0.5424107
98568.0000000    0.5457592
98569.0000000    0.5490745
98570.0000000    0.5415043
98571.0000000    0.5509291
98572.0000000    0.5475119
98573.0000000    0.5516310
98574.0000000    0.5584165
98575.0000000    0.5605214
98576.0000000    0.5585247
98577.0000000    0.5547102
98578.0000000    0.5575294
98579.0000000    0.5500828
98580.0000000    0.5486978
98581.0000000    0.5522479
98582.0000000    0.5551274
98583.0000000    0.5504858
98584.0000000    0.5505266
98585.0000000    0.5464379
98586.0000000    0.5493789
98587.0000000    0.5472193
98588.0000000    0.5465575
98589.0000000    0.5475982
98590.0000000    0.5488228
98591.0000000    0.5505164
98592.0000000    0.5543830
98593.0000000    0.5514667
98594.0000000    0.5525929
98595.0000000    0.5571660
98596.0000000    0.5559886
98597.0000000    0.5544237
98598.0000000    0.5558411
98599.0000000    0.5568072
98600.0000000    0.5498329
98601.0000000    0.5471926
98602.0000000    0.5401749
98603.0000000    0.5403081
98604.0000000    0.5411468
98605.0000000    0.5395634
98606.0000000    0.5325050
98607.0000000    0.5350595
98608.0000000    0.5369787
98609.0000000    0.5341714
98610.0000000    0.5397975
98611.0000000    0.5394111
98612.0000000    0.5308370
98613.0000000    0.5286182
98614.0000000    0.5264643
98615.0000000    0.5236664
98616.0000000    0.5242848
98617.0000000    0.5322851
98618.0000000    0.5359904
98619.0000000    0.5354674
98620.0000000    0.5403134
98621.0000000    0.5453179
98622.0000000    0.5415012
98623.0000000    0.5387490
98624.0000000    0.5370829
98625.0000000    0.5412835
98626.0000000    0.5503213
98627.0000000    0.5523596
98628.0000000    0.5537187
98629.0000000    0.5486795
98630.0000000    0.5444164
98631.0000000    0.5456707
98632.0000000    0.5452754
98633.0000000    0.5455567
98634.0000000    0.5418894
98635.0000000    0.5373519
98636.0000000    0.5346552
98637.0000000    0.5280591
98638.0000000    0.5315350
98639.0000000    0.5288798
98640.0000000    0.5231841
98641.0000000    0.5254611
98642.0000000    0.5247219
98643.0000000    0.5245553
98644.0000000    0.5273150
98645.0000000    0.5302716
98646.0000000    0.5282803
98647.0000000    0.5339653
98648.0000000    0.5415959
98649.0000000    0.5470306
98650.0000000    0.5515423
98651.0000000    0.5591314
98652.0000000    0.5564474
98653.0000000    0.5573506
98654.0000000    0.5497333
98655.0000000    0.5457011
98656.0000000    0.5463547
98657.0000000    0.5559921
98658.0000000    0.5572036
98659.0000000    0.5539944
98660.0000000    0.5567006
98661.0000000    0.5590540
98662.0000000    0.5611328
98663.0000000    0.5603077
98664.0000000    0.5627569
98665.0000000    0.5669230
98666.0000000    0.5716903
98667.0000000    0.5760182
98668.0000000    0.5774354
98669.0000000    0.5804566
98670.0000000    0.5820785
98671.0000000    0.5890661
98672.0000000    0.5902579
98673.0000000    0.5865182
98674.0000000    0.5828825
98675.0000000    0.5785409
98676.0000000    0.5718815
98677.0000000    0.5707296
98678.0000000    0.5705138
98679.0000000    0.5757288
98680.0000000    0.5796689
98681.0000000    0.5863253
98682.0000000    0.5860316
98683.0000000    0.5868865
98684.0000000    0.5857591
98685.0000000    0.5851018
98686.0000000    0.5738747
98687.0000000    0.5718365
98688.0000000    0.5643041
98689.0000000    0.5634411
98690.0000000    0.5553820
98691.0000000    0.5492659
98692.0000000    0.5435612
98693.0000000    0.5428687
98694.0000000    0.5444173
98695.0000000    0.5476839
98696.0000000    0.5445747
98697.0000000    0.5387076
98698.0000000    0.5365967
98699.0000000    0.5372373
98700.0000000    0.5370494
98701.0000000    0.5325925
98702.0000000    0.5303384
98703.0000000    0.5285497
98704.0000000    0.5286598
98705.0000000    0.5326760
98706.0000000    0.5335824
98707.0000000    0.5303117
98708.0000000    0.5272537
98709.0000000    0.5230508
98710.0000000    0.5287643
98711.0000000    0.5275687
98712.0000000    0.5228570
98713.0000000    0.5225403
98714.0000000    0.5292931
98715.0000000    0.5308490
98716.0000000    0.5351479
98717.0000000    0.5345415
98718.0000000    0.5403948
98719.0000000    0.5378503
98720.0000000    0.5381368
98721.0000000    0.5441260
98722.0000000    0.5435585
98723.0000000    0.5439783
98724.0000000    0.5445362
98725.0000000    0.5459879
98726.0000000    0.5408292
98727.0000000    0.5486431
98728.0000000    0.5448774
98729.0000000    0.5496401
98730.0000000    0.5584412
98731.0000000    0.5646026
98732.0000000    0.5683960
98733.0000000    0.5759483
98734.0000000    0.5749531
98735.0000000    0.5724404
98736.0000000    0.5727015
98737.0000000    0.5789252
98738.0000000    0.5822629
98739.0000000    0.5820090
98740.0000000    0.5847324
98741.0000000    0.5832421
98742.0000000    0.5874835
98743.0000000    0.5888889
98744.0000000    0.5905853
98745.0000000    0.5882729
98746.0000000    0.5882059
98747.0000000    0.5865306
98748.0000000    0.5849994
98749.0000000    0.5887829
98750.0000000    0.5873531
98751.0000000    0.5854748
98752.0000000    0.5895314
98753.0000000    0.5836427
98754.0000000    0.5850931
98755.0000000    0.5819032
98756.0000000    0.5763564
98757.0000000    0.5757567
98758.0000000    0.5780224
98759.0000000    0.5801197
98760.0000000    0.5766489
98761.0000000    0.5796859
98762.0000000    0.5784275
98763.0000000    0.5830266
98764.0000000    0.5866488
98765.0000000    0.5843156
98766.0000000    0.5843754
98767.0000000    0.5829692
98768.0000000    0.5813941
98769.0000000    0.5867201
98770.0000000    0.5878624
98771.0000000    0.5833862
98772.0000000    0.5869918
98773.0000000    0.5843329
98774.0000000    0.5853080
98775.0000000    0.5863897
98776.0000000    0.5891525
98777.0000000    0.5852320
98778.0000000    0.5881302
98779.0000000    0.5932865
98780.0000000    0.5996946
98781.0000000    0.6015625
98782.0000000    0.6059465
98783.0000000    0.6123608
98784.0000000    0.6164965
98785.0000000    0.6164371
98786.0000000    0.6132294
98787.0000000    0.6108247
98788.0000000    0.6120241
98789.0000000    0.6131546
98790.0000000    0.6164349
98791.0000000    0.6095347
98792.0000000    0.6122586
98793.0000000    0.6095310
98794.0000000    0.6055690
98795.0000000    0.5992456
98796.0000000    0.5945505
98797.0000000    0.5987601
98798.0000000    0.5991533
98799.0000000    0.6005824
98800.0000000    0.6039498
98801.0000000    0.6059543
98802.0000000    0.6000554
98803.0000000    0.5936723
98804.0000000    0.5912240
98805.0000000    0.5925750
98806.0000000    0.5892785
98807.0000000    0.5863192
98808.0000000    0.5892962
98809.0000000    0.5942512
98810.0000000    0.5973105
98811.0000000    0.5976422
98812.0000000    0.5869043
98813.0000000    0.5836765
98814.0000000    0.5816003
98815.0000000    0.5835040
98816.0000000    0.5811761
98817.0000000    0.5767447
98818.0000000    0.5770658
98819.0000000    0.5783423
98820.0000000    0.5776565
98821.0000000    0.5748448
98822.0000000    0.5797842
98823.0000000    0.5765831
98824.0000000    0.5782654
98825.0000000    0.5712534
98826.0000000    0.5732414
98827.0000000    0.5715336
98828.0000000    0.5706301
98829.0000000    0.5673788
98830.0000000    0.5619022
98831.0000000    0.5555437
98832.0000000    0.5614248
98833.0000000    0.5716577
98834.0000000    0.5740598
98835.0000000    0.5777230
98836.0000000    0.5688248
98837.0000000    0.5695191
98838.0000000    0.5714333
98839.0000000    0.5714548
98840.0000000    0.5665455
98841.0000000    0.5661119
98842.0000000    0.5742039
98843.0000000    0.5775485
98844.0000000    0.5799758
98845.0000000    0.5801538
98846.0000000    0.5770783
98847.0000000    0.5773470
98848.0000000    0.5728582
98849.0000000    0.5725181
98850.0000000    0.5762432
98851.0000000    0.5752552
98852.0000000    0.5750479
98853.0000000    0.5710799
98854.0000000    0.5701911
98855.0000000    0.5685605
98856.0000000    0.5704513
98857.0000000    0.5686231
98858.0000000    0.5684156
98859.0000000    0.5661479
98860.0000000    0.5665227
98861.0000000    0.5676367
98862.0000000    0.5592566
98863.0000000    0.5520456
98864.0000000    0.5451486
98865.0000000    0.5504953
98866.0000000    0.5528714
98867.0000000    0.5545085
98868.0000000    0.5519765
98869.0000000    0.5507249
98870.0000000    0.5535383
98871.0000000    0.5519138
98872.0000000    0.5529178
98873.0000000    0.5544802
98874.0000000    0.5583230
98875.0000000    0.5596088
98876.0000000    0.5575078
98877.0000000    0.5628069
98878.0000000    0.5653425
98879.0000000    0.5707012
98880.0000000    0.5728372
98881.0000000    0.5715465
98882.0000000    0.5764344
98883.0000000    0.5784249
98884.0000000    0.5724795
98885.0000000    0.5760752
98886.0000000    0.5711176
98887.0000000    0.5716649
98888.0000000    0.5665849
98889.0000000    0.5676517
98890.0000000    0.5704485
98891.0000000    0.5692170
98892.0000000    0.5652638
98893.0000000    0.5715055
98894.0000000    0.5649866
98895.0000000    0.5642806
98896.0000000    0.5655659
98897.0000000    0.5609353
98898.0000000    0.5546965
98899.0000000    0.5561286
98900.0000000    0.5640734
98901.0000000    0.5668880
98902.0000000    0.5685247
98903.0000000    0.5686760
98904.0000000    0.5632400
98905.0000000    0.5582144
98906.0000000    0.5567385
98907.0000000    0.5562445
98908.0000000    0.5553889
98909.0000000    0.5532594
98910.0000000    0.5531947
98911.0000000    0.5541539
98912.0000000    0.5513822
98913.0000000    0.5450359
98914.0000000    0.5369548
98915.0000000    0.5306734
98916.0000000    0.5353503
98917.0000000    0.5341889
98918.0000000    0.5298979
98919.0000000    0.5261172
98920.0000000    0.5245324
98921.0000000    0.5300079
98922.0000000    0.5292212
98923.0000000    0.5341623
98924.0000000    0.5354460
98925.0000000    0.5351186
98926.0000000    0.5311202
98927.0000000    0.5346893
98928.0000000    0.5315354
98929.0000000    0.5310149
98930.0000000    0.5339221
98931.0000000    0.5424032
98932.0000000    0.5481945
98933.0000000    0.5472383
98934.0000000    0.5470120
98935.0000000    0.5535254
98936.0000000    0.5583013
98937.0000000    0.5563204
98938.0000000    0.5468282
98939.0000000    0.5424415
98940.0000000    0.5426155
98941.0000000    0.5432350
98942.0000000    0.5444115
98943.0000000    0.5449945
98944.0000000    0.5462000
98945.0000000    0.5458708
98946.0000000    0.5474244
98947.0000000    0.5474110
98948.0000000    0.5569907
98949.0000000    0.5570815
98950.0000000    0.5544396
98951.0000000    0.5534730
98952.0000000    0.5549714
98953.0000000    0.5536876
98954.0000000    0.5510652
98955.0000000    0.5454590
98956.0000000    0.5463850
98957.0000000    0.5454308
98958.0000000    0.5521134
98959.0000000    0.5509763
98960.0000000    0.5485753
98961.0000000    0.5516346
98962.0000000    0.5534747
98963.0000000    0.5565813
98964.0000000    0.5569543
98965.0000000    0.5548831
98966.0000000    0.5554177
98967.0000000    0.5572186
98968.0000000    0.5610856
98969.0000000    0.5641317
98970.0000000    0.5667309
98971.0000000    0.5672937
98972.0000000    0.5704280
98973.0000000    0.5738495
98974.0000000    0.5751475
98975.0000000    0.5719693
98976.0000000    0.5660497
98977.0000000    0.5626661
98978.0000000    0.5568621
98979.0000000    0.5538571
98980.0000000    0.5477620
98981.0000000    0.5529031
98982.0000000    0.5513203
98983.0000000    0.5539973
98984.0000000    0.5526103
98985.0000000    0.5515686
98986.0000000    0.5477070
98987.0000000    0.5371954
98988.0000000    0.5365642
98989.0000000    0.5356275
98990.0000000    0.5354818
98991.0000000    0.5386462
98992.0000000    0.5415857
98993.0000000    0.5530877
98994.0000000    0.5587634
98995.0000000    0.5579705
98996.0000000    0.5616089
98997.0000000    0.5614844
98998.0000000    0.5654460
98999.0000000    0.5670387
99000.0000000    0.5650134
99001.0000000    0.5611677
99002.0000000    0.5630170
99003.0000000    0.5536634
99004.0000000    0.5569438
99005.0000000    0.5581602
99006.0000000    0.5627844
99007.0000000    0.5569717
99008.0000000    0.5534086
99009.0000000    0.5519431
99010.0000000    0.5474646
99011.0000000    0.5458553
99012.0000000    0.5502262
99013.0000000    0.5491560
99014.0000000    0.5462083
99015.0000000    0.5483727
99016.0000000    0.5446521
99017.0000000    0.5412149
99018.0000000    0.5383108
99019.0000000    0.5424572
99020.0000000    0.5422388
99021.0000000    0.5455323
99022.0000000    0.5465683
99023.0000000    0.5473348
99024.0000000    0.5585149
99025.0000000    0.5537881
99026.0000000    0.5494774
99027.0000000    0.5473576
99028.0000000    0.5490455
99029.0000000    0.5483472
99030.0000000    0.5450627
99031.0000000    0.5452312
99032.0000000    0.5485728
99033.0000000    0.5454133
99034.0000000    0.5376117
99035.0000000    0.5321355
99036.0000000    0.5270814
99037.0000000    0.5305574
99038.0000000    0.5312600
99039.0000000    0.5313500
99040.0000000    0.5309694
99041.0000000    0.5282305
99042.0000000    0.5243611
99043.0000000    0.5255814
99044.0000000    0.5251993
99045.0000000    0.5320150
99046.0000000    0.5323985
99047.0000000    0.5314667
99048.0000000    0.5399261
99049.0000000    0.5413225
99050.0000000    0.5384561
99051.0000000    0.5379830
99052.0000000    0.5436543
99053.0000000    0.5437734
99054.0000000    0.5466807
99055.0000000    0.5483693
99056.0000000    0.5504817
99057.0000000    0.5484953
99058.0000000    0.5512837
99059.0000000    0.5511382
99060.0000000    0.5552152
99061.0000000    0.5569159
99062.0000000    0.5577022
99063.0000000    0.5573211
99064.0000000    0.5553983
99065.0000000    0.5501843
99066.0000000    0.5464014
99067.0000000    0.5463981
99068.0000000    0.5562674
99069.0000000    0.5546877
99070.0000000    0.5544315
99071.0000000    0.5525016
99072.0000000    0.5508930
99073.0000000    0.5549476
99074.0000000    0.5609705
99075.0000000    0.5627548
99076.0000000    0.5619084
99077.0000000    0.5613191
99078.0000000    0.5591798
99079.0000000    0.5567162
99080.0000000    0.5601915
99081.0000000    0.5631914
99082.0000000    0.5625608
99083.0000000    0.5648175
99084.0000000    0.5671074
99085.0000000    0.5661048
99086.0000000    0.5727622
99087.0000000    0.5740857
99088.0000000    0.5731062
99089.0000000    0.5676721
99090.0000000    0.5726869
99091.0000000    0.5739611
99092.0000000    0.5660888
99093.0000000    0.5570990
99094.0000000    0.5534531
99095.0000000    0.5545298
99096.0000000    0.5514915
99097.0000000    0.5578474
99098.0000000    0.5592867
99099.0000000    0.5584378
99100.0000000    0.5614126
99101.0000000    0.5582575
99102.0000000    0.5547891
99103.0000000    0.5526480
99104.0000000    0.5521615
99105.0000000    0.5540234
99106.0000000    0.5504069
99107.0000000    0.5461258
99108.0000000    0.5484598
99109.0000000    0.5530106
99110.0000000    0.5588492
99111.0000000    0.5580382
99112.0000000    0.5549725
99113.0000000    0.5575414
99114.0000000    0.5629026
99115.0000000    0.5623122
99116.0000000    0.5630808
99117.0000000    0.5671078
99118.0000000    0.5652241
99119.0000000    0.5693265
99120.0000000    0.5710088
99121.0000000    0.5669956
99122.0000000    0.5735862
99123.0000000    0.5790353
99124.0000000    0.5732035
99125.0000000    0.5717856
99126.0000000    0.5704437
99127.0000000    0.5737533
99128.0000000    0.5739161
99129.0000000    0.5723338
99130.0000000    0.5692622
99131.0000000    0.5653270
99132.0000000    0.5655360
99133.0000000    0.5680791
99134.0000000    0.5689774
99135.0000000    0.5642083
99136.0000000    0.5650916
99137.0000000    0.5684453
99138.0000000    0.5738532
99139.0000000    0.5765055
99140.0000000    0.5761101
99141.0000000    0.5763485
99142.0000000    0.5730115
99143.0000000    0.5623116
99144.0000000    0.5591869
99145.0000000    0.5625173
99146.0000000    0.5645494
99147.0000000    0.5660568
99148.0000000    0.5665478
99149.0000000    0.5655516
99150.0000000    0.5668167
99151.0000000    0.5622696
99152.0000000    0.5609811
99153.0000000    0.5563706
99154.0000000    0.5555236
99155.0000000    0.5512888
99156.0000000    0.5521677
99157.0000000    0.5465764
99158.0000000    0.5461252
99159.0000000    0.5487602
99160.0000000    0.5590729
99161.0000000    0.5613576
99162.0000000    0.5627976
99163.0000000    0.5556590
99164.0000000    0.5534061
99165.0000000    0.5556832
99166.0000000    0.5547029
99167.0000000    0.5591849
99168.0000000    0.5560280
99169.0000000    0.5539656
99170.0000000    0.5601081
99171.0000000    0.5603418
99172.0000000    0.5542253
99173.0000000    0.5505047
99174.0000000    0.5490605
99175.0000000    0.5521449
99176.0000000    0.5589508
99177.0000000    0.5661322
99178.0000000    0.5714922
99179.0000000    0.5737463
99180.0000000    0.5684976
99181.0000000    0.5689865
99182.0000000    0.5670521
99183.0000000    0.5711997
99184.0000000    0.5717880
99185.0000000    0.5681443
99186.0000000    0.5682878
99187.0000000    0.5676340
99188.0000000    0.5651075
99189.0000000    0.5568004
99190.0000000    0.5537996
99191.0000000    0.5550282
99192.0000000    0.5510076
99193.0000000    0.5452096
99194.0000000    0.5453532
99195.0000000    0.5445035
99196.0000000    0.5393794
99197.0000000    0.5317425
99198.0000000    0.5260248
99199.0000000    0.5262076
99200.0000000    0.5269183
99201.0000000    0.5281491
99202.0000000    0.5366554
99203.0000000    0.5375928
99204.0000000    0.5400074
99205.0000000    0.5429307
99206.0000000    0.5391821
99207.0000000    0.5439510
99208.0000000    0.5403560
99209.0000000    0.5362431
99210.0000000    0.5396161
99211.0000000    0.5390403
99212.0000000    0.5451030
99213.0000000    0.5562809
99214.0000000    0.5549693
99215.0000000    0.5537347
99216.0000000    0.5569957
99217.0000000    0.5561805
99218.0000000    0.5632604
99219.0000000    0.5726961
99220.0000000    0.5739137
99221.0000000    0.5747578
99222.0000000    0.5847975
99223.0000000    0.5825735
99224.0000000    0.5731815
99225.0000000    0.5710324
99226.0000000    0.5670893
99227.0000000    0.5572196
99228.0000000    0.5533758
99229.0000000    0.5564359
99230.0000000    0.5556341
99231.0000000    0.5600653
99232.0000000    0.5582321
99233.0000000    0.5599689
99234.0000000    0.5574342
99235.0000000    0.5605735
99236.0000000    0.5719789
99237.0000000    0.5769402
99238.0000000    0.5715292
99239.0000000    0.5741065
99240.0000000    0.5735524
99241.0000000    0.5733883
99242.0000000    0.5710554
99243.0000000    0.5691271
99244.0000000    0.5684651
99245.0000000    0.5632278
99246.0000000    0.5616939
99247.0000000    0.5561101
99248.0000000    0.5582555
99249.0000000    0.5625814
99250.0000000    0.5660024
99251.0000000    0.5707632
99252.0000000    0.5742589
99253.0000000    0.5727925
99254.0000000    0.5703067
99255.0000000    0.5713669
99256.0000000    0.5726194
99257.0000000    0.5766320
99258.0000000    0.5720563
99259.0000000    0.5760744
99260.0000000    0.5741792
99261.0000000    0.5655862
99262.0000000    0.5747889
99263.0000000    0.5795842
99264.0000000    0.5867073
99265.0000000    0.5870705
99266.0000000    0.5811919
99267.0000000    0.5806561
99268.0000000    0.5903043
99269.0000000    0.5976779
99270.0000000    0.5941603
99271.0000000    0.5953947
99272.0000000    0.5907775
99273.0000000    0.5935255
99274.0000000    0.5956866
99275.0000000    0.5929942
99276.0000000    0.5886320
99277.0000000    0.5911124
99278.0000000    0.5905021
99279.0000000    0.5865979
99280.0000000    0.5844183
99281.0000000    0.5818472
99282.0000000    0.5800096
99283.0000000    0.5806586
99284.0000000    0.5815847
99285.0000000    0.5802519
99286.0000000    0.5800305
99287.0000000    0.5767115
99288.0000000    0.5785410
99289.0000000    0.5858994
99290.0000000    0.5892564
99291.0000000    0.5904394
99292.0000000    0.5917260
99293.0000000    0.5994739
99294.0000000    0.6031681
99295.0000000    0.6089975
99296.0000000    0.6040530
99297.0000000    0.6050838
99298.0000000    0.6080688
99299.0000000    0.6067268
99300.0000000    0.6045642
99301.0000000    0.6101068
99302.0000000    0.6070135
99303.0000000    0.6012785
99304.0000000    0.5955324
99305.0000000    0.5898532
99306.0000000    0.5875660
99307.0000000    0.5895188
99308.0000000    0.5848246
99309.0000000    0.5818481
99310.0000000    0.5816284
99311.0000000    0.5807667
99312.0000000    0.5819469
99313.0000000    0.5906846
99314.0000000    0.5931321
99315.0000000    0.5967160
99316.0000000    0.5958090
99317.0000000    0.5959669
99318.0000000    0.5934461
99319.0000000    0.5973696
99320.0000000    0.6029617
99321.0000000    0.6067808
99322.0000000    0.5997453
99323.0000000    0.5976076
99324.0000000    0.5970014
99325.0000000    0.5996997
99326.0000000    0.6052470
99327.0000000    0.6094282
99328.0000000    0.6101890
99329.0000000    0.6050013
99330.0000000    0.5971007
99331.0000000    0.5948694
99332.0000000    0.6002004
99333.0000000    0.6020632
99334.0000000    0.6049160
99335.0000000    0.6089135
99336.0000000    0.6097921
99337.0000000    0.6073815
99338.0000000    0.5992433
99339.0000000    0.5925167
99340.0000000    0.5859447
99341.0000000    0.5844690
99342.0000000    0.5850498
99343.0000000    0.5831164
99344.0000000    0.5827082
99345.0000000    0.5860789
99346.0000000    0.5884780
99347.0000000    0.5864957
99348.0000000    0.5876331
99349.0000000    0.5839608
99350.0000000    0.5791423
99351.0000000    0.5693496
99352.0000000    0.5726063
99353.0000000    0.5714302
99354.0000000    0.5685698
99355.0000000    0.5713421
99356.0000000    0.5689695
99357.0000000    0.5676264
99358.0000000    0.5732396
99359.0000000    0.5752288
99360.0000000    0.5742134
99361.0000000    0.5728791
99362.0000000    0.5723461
99363.0000000    0.5697374
99364.0000000    0.5651919
99365.0000000    0.5633952
99366.0000000    0.5595837
99367.0000000    0.5537440
99368.0000000    0.5515426
99369.0000000    0.5568440
99370.0000000    0.5651178
99371.0000000    0.5643212
99372.0000000    0.5679218
99373.0000000    0.5679294
99374.0000000    0.5678954
99375.0000000    0.5655310
99376.0000000    0.5662728
99377.0000000    0.5662228
99378.0000000    0.5636743
99379.0000000    0.5640363
99380.0000000    0.5613671
99381.0000000    0.5631905
99382.0000000    0.5632840
99383.0000000    0.5608322
99384.0000000    0.5588064
99385.0000000    0.5585087
99386.0000000    0.5597795
99387.0000000    0.5573574
99388.0000000    0.5492895
99389.0000000    0.5466297
99390.0000000    0.5513313
99391.0000000    0.5558971
99392.0000000    0.5543160
99393.0000000    0.5538464
99394.0000000    0.5549600
99395.0000000    0.5563346
99396.0000000    0.5537604
99397.0000000    0.5611939
99398.0000000    0.5662066
99399.0000000    0.5638097
99400.0000000    0.5704668
99401.0000000    0.5685652
99402.0000000    0.5674064
99403.0000000    0.5653553
99404.0000000    0.5649095
99405.0000000    0.5614662
99406.0000000    0.5628898
99407.0000000    0.5565536
99408.0000000    0.5567657
99409.0000000    0.5580187
99410.0000000    0.5582942
99411.0000000    0.5566570
99412.0000000    0.5528595
99413.0000000    0.5544152
99414.0000000    0.5525609
99415.0000000    0.5434431
99416.0000000    0.5421810
99417.0000000    0.5413358
99418.0000000    0.5429750
99419.0000000    0.5441634
99420.0000000    0.5474472
99421.0000000    0.5483708
99422.0000000    0.5425054
99423.0000000    0.5459023
99424.0000000    0.5498826
99425.0000000    0.5560256
99426.0000000    0.5565895
99427.0000000    0.5526035
99428.0000000    0.5554567
99429.0000000    0.5521989
99430.0000000    0.5483280
99431.0000000    0.5471247
99432.0000000    0.5420805
99433.0000000    0.5418311
99434.0000000    0.5425740
99435.0000000    0.5355111
99436.0000000    0.5366349
99437.0000000    0.5370478
99438.0000000    0.5342014
99439.0000000    0.5258956
99440.0000000    0.5298494
99441.0000000    0.5384328
99442.0000000    0.5409767
99443.0000000    0.5414280
99444.0000000    0.5417218
99445.0000000    0.5441020
99446.0000000    0.5454198
99447.0000000    0.5456499
99448.0000000    0.5432268
99449.0000000    0.5439284
99450.0000000    0.5385551
99451.0000000    0.5420489
99452.0000000    0.5430132
99453.0000000    0.5403509
99454.0000000    0.5377787
99455.0000000    0.5456045
99456.0000000    0.5486174
99457.0000000    0.5476102
99458.0000000    0.5499321
99459.0000000    0.5519240
99460.0000000    0.5508790
99461.0000000    0.5520665
99462.0000000    0.5464483
99463.0000000    0.5427092
99464.0000000    0.5481423
99465.0000000    0.5458622
99466.0000000    0.5452760
99467.0000000    0.5382953
99468.0000000    0.5329198
99469.0000000    0.5368612
99470.0000000    0.5423864
99471.0000000    0.5413899
99472.0000000    0.5407078
99473.0000000    0.5452144
99474.0000000    0.5508274
99475.0000000    0.5525782
99476.0000000    0.5487435
99477.0000000    0.5467342
99478.0000000    0.5481130
99479.0000000    0.5506237
99480.0000000    0.5510676
99481.0000000    0.5501780
99482.0000000    0.5491790
99483.0000000    0.5472942
99484.0000000    0.5366998
99485.0000000    0.5306121
99486.0000000    0.5344794
99487.0000000    0.5407375
99488.0000000    0.5497888
99489.0000000    0.5496675
99490.0000000    0.5441664
99491.0000000    0.5388115
99492.0000000    0.5427552
99493.0000000    0.5450050
99494.0000000    0.5482518
99495.0000000    0.5490518
99496.0000000    0.5506438
99497.0000000    0.5506707
99498.0000000    0.5504466
99499.0000000    0.5474129
99500.0000000    0.5444859
99501.0000000    0.5453112
99502.0000000    0.5497985
99503.0000000    0.5591897
99504.0000000    0.5603085
99505.0000000    0.5590281
99506.0000000    0.5590163
99507.0000000    0.5608491
99508.0000000    0.5633110
99509.0000000    0.5598282
99510.0000000    0.5590611
99511.0000000    0.5610042
99512.0000000    0.5670047
99513.0000000    0.5661594
99514.0000000    0.5600842
99515.0000000    0.5615721
99516.0000000    0.5629215
99517.0000000    0.5646433
99518.0000000    0.5665194
99519.0000000    0.5645751
99520.0000000    0.5695906
99521.0000000    0.5785910
99522.0000000    0.5844436
99523.0000000    0.5839018
99524.0000000    0.5813701
99525.0000000    0.5801211
99526.0000000    0.5792040
99527.0000000    0.5736876
99528.0000000    0.5667738
99529.0000000    0.5707304
99530.0000000    0.5713733
99531.0000000    0.5740411
99532.0000000    0.5721546
99533.0000000    0.5699347
99534.0000000    0.5807090
99535.0000000    0.5775104
99536.0000000    0.5689130
99537.0000000    0.5656716
99538.0000000    0.5628181
99539.0000000    0.5682763
99540.0000000    0.5722574
99541.0000000    0.5733564
99542.0000000    0.5764215
99543.0000000    0.5777397
99544.0000000    0.5769407
99545.0000000    0.5734048
99546.0000000    0.5697258
99547.0000000    0.5672387
99548.0000000    0.5673837
99549.0000000    0.5702716
99550.0000000    0.5727704
99551.0000000    0.5738305
99552.0000000    0.5723664
99553.0000000    0.5663260
99554.0000000    0.5707319
99555.0000000    0.5682257
99556.0000000    0.5670923
99557.0000000    0.5660273
99558.0000000    0.5682263
99559.0000000    0.5680736
99560.0000000    0.5680048
99561.0000000    0.5679915
99562.0000000    0.5668455
99563.0000000    0.5703115
99564.0000000    0.5724042
99565.0000000    0.5754336
99566.0000000    0.5753360
99567.0000000    0.5791312
99568.0000000    0.5796265
99569.0000000    0.5809047
99570.0000000    0.5879629
99571.0000000    0.5868885
99572.0000000    0.5838252
99573.0000000    0.5890228
99574.0000000    0.5904337
99575.0000000    0.6008514
99576.0000000    0.5983109
99577.0000000    0.5915629
99578.0000000    0.5911788
99579.0000000    0.5918254
99580.0000000    0.5929507
99581.0000000    0.5916658
99582.0000000    0.5943775
99583.0000000    0.5980601
99584.0000000    0.5983243
99585.0000000    0.6012254
99586.0000000    0.6003946
99587.0000000    0.5938212
99588.0000000    0.5910489
99589.0000000    0.5848464
99590.0000000    0.5859755
99591.0000000    0.5869401
99592.0000000    0.5860681
99593.0000000    0.5802594
99594.0000000    0.5792903
99595.0000000    0.5809618
99596.0000000    0.5808182
99597.0000000    0.5820035
99598.0000000    0.5832749
99599.0000000    0.5783097
99600.0000000    0.5730752
99601.0000000    0.5701284
99602.0000000    0.5706738
99603.0000000    0.5741106
99604.0000000    0.5767637
99605.0000000    0.5751970
99606.0000000    0.5745846
99607.0000000    0.5736520
99608.0000000    0.5682569
99609.0000000    0.5651642
99610.0000000    0.5653213
99611.0000000    0.5680520
99612.0000000    0.5647184
99613.0000000    0.5628846
99614.0000000    0.5640339
99615.0000000    0.5646880
99616.0000000    0.5684162
99617.0000000    0.5694677
99618.0000000    0.5681881
99619.0000000    0.5655387
99620.0000000    0.5669796
99621.0000000    0.5652817
99622.0000000    0.5663181
99623.0000000    0.5651013
99624.0000000    0.5654979
99625.0000000    0.5643061
99626.0000000    0.5625833
99627.0000000    0.5624179
99628.0000000    0.5649630
99629.0000000    0.5685413
99630.0000000    0.5642775
99631.0000000    0.5634369
99632.0000000    0.5594055
99633.0000000    0.5617033
99634.0000000    0.5599324
99635.0000000    0.5608329
99636.0000000    0.5564286
99637.0000000    0.5539561
99638.0000000    0.5505624
99639.0000000    0.5460207
99640.0000000    0.5366393
99641.0000000    0.5360940
99642.0000000    0.5366225
99643.0000000    0.5303873
99644.0000000    0.5313264
99645.0000000    0.5312946
99646.0000000    0.5328789
99647.0000000    0.5331997
99648.0000000    0.5331511
99649.0000000    0.5327135
99650.0000000    0.5356466
99651.0000000    0.5363189
99652.0000000    0.5415044
99653.0000000    0.5442141
99654.0000000    0.5417660
99655.0000000    0.5453242
99656.0000000    0.5473803
99657.0000000    0.5457978
99658.0000000    0.5516670
99659.0000000    0.5467943
99660.0000000    0.5415595
99661.0000000    0.5453481
99662.0000000    0.5476637
99663.0000000    0.5493366
99664.0000000    0.5514877
99665.0000000    0.5492511
99666.0000000    0.5483410
99667.0000000    0.5521328
99668.0000000    0.5563515
99669.0000000    0.5621029
99670.0000000    0.5662464
99671.0000000    0.5694540
99672.0000000    0.5683869
99673.0000000    0.5692219
99674.0000000    0.5727714
99675.0000000    0.5755855
99676.0000000    0.5742298
99677.0000000    0.5684726
99678.0000000    0.5634923
99679.0000000    0.5619787
99680.0000000    0.5617993
99681.0000000    0.5607740
99682.0000000    0.5647817
99683.0000000    0.5680252
99684.0000000    0.5710782
99685.0000000    0.5744078
99686.0000000    0.5684385
99687.0000000    0.5691422
99688.0000000    0.5727362
99689.0000000    0.5692636
99690.0000000    0.5675912
99691.0000000    0.5654825
99692.0000000    0.5620437
99693.0000000    0.5669656
99694.0000000    0.5666094
99695.0000000    0.5659482
99696.0000000    0.5665743
99697.0000000    0.5633093
99698.0000000    0.5609276
99699.0000000    0.5652248
99700.0000000    0.5670419
99701.0000000    0.5698079
99702.0000000    0.5720713
99703.0000000    0.5686125
99704.0000000    0.5624367
99705.0000000    0.5636915
99706.0000000    0.5654483
99707.0000000    0.5614647
99708.0000000    0.5671353
99709.0000000    0.5801471
99710.0000000    0.5861693
99711.0000000    0.5924463
99712.0000000    0.5971227
99713.0000000    0.5899100
99714.0000000    0.5857169
99715.0000000    0.5822602
99716.0000000    0.5808736
99717.0000000    0.5796196
99718.0000000    0.5781113
99719.0000000    0.5792210
99720.0000000    0.5833935
99721.0000000    0.5850408
99722.0000000    0.5841364
99723.0000000    0.5862063
99724.0000000    0.5820640
99725.0000000    0.5743675
99726.0000000    0.5654589
99727.0000000    0.5628062
99728.0000000    0.5663152
99729.0000000    0.5676816
99730.0000000    0.5653259
99731.0000000    0.5698962
99732.0000000    0.5689873
99733.0000000    0.5643686
99734.0000000    0.5664986
99735.0000000    0.5613363
99736.0000000    0.5480559
99737.0000000    0.5537583
99738.0000000    0.5662079
99739.0000000    0.5702652
99740.0000000    0.5741759
99741.0000000    0.5777882
99742.0000000    0.5829135
99743.0000000    0.5787450
99744.0000000    0.5775451
99745.0000000    0.5793089
99746.0000000    0.5756407
99747.0000000    0.5716975
99748.0000000    0.5672160
99749.0000000    0.5666769
99750.0000000    0.5698961
99751.0000000    0.5706907
99752.0000000    0.5699824
99753.0000000    0.5716876
99754.0000000    0.5774541
99755.0000000    0.5757998
99756.0000000    0.5749975
99757.0000000    0.5751061
99758.0000000    0.5688587
99759.0000000    0.5669578
99760.0000000    0.5675707
99761.0000000    0.5658389
99762.0000000    0.5683438
99763.0000000    0.5704693
99764.0000000    0.5704706
99765.0000000    0.5662316
99766.0000000    0.5720931
99767.0000000    0.5684869
99768.0000000    0.5727162
99769.0000000    0.5747200
99770.0000000    0.5787571
99771.0000000    0.5784267
99772.0000000    0.5726708
99773.0000000    0.5710340
99774.0000000    0.5724419
99775.0000000    0.5762908
99776.0000000    0.5755215
99777.0000000    0.5733036
99778.0000000    0.5771667
99779.0000000    0.5762884
99780.0000000    0.5769694
99781.0000000    0.5694245
99782.0000000    0.5562013
99783.0000000    0.5504715
99784.0000000    0.5554128
99785.0000000    0.5502796
99786.0000000    0.5502908
99787.0000000    0.5533331
99788.0000000    0.5588267
99789.0000000    0.5629913
99790.0000000    0.5603585
99791.0000000    0.5636088
99792.0000000    0.5648305
99793.0000000    0.5645352
99794.0000000    0.5617467
99795.0000000    0.5600896
99796.0000000    0.5615559
99797.0000000    0.5628855
99798.0000000    0.5659531
99799.0000000    0.5614597
99800.0000000    0.5634853
99801.0000000    0.5652152
99802.0000000    0.5709331
99803.0000000    0.5725478
99804.0000000    0.5748258
99805.0000000    0.5801831
99806.0000000    0.5874335
99807.0000000    0.5928181
99808.0000000    0.5953233
99809.0000000    0.5965415
99810.0000000    0.5978494
99811.0000000    0.5998497
99812.0000000    0.6076755
99813.0000000    0.6169185
99814.0000000    0.6165004
99815.0000000    0.6120885
99816.0000000    0.6089919
99817.0000000    0.6126512
99818.0000000    0.6143034
99819.0000000    0.6141692
99820.0000000    0.6099523
99821.0000000    0.6031324
99822.0000000    0.5929800
99823.0000000    0.5800291
99824.0000000    0.5748298
99825.0000000    0.5694547
99826.0000000    0.5645576
99827.0000000    0.5750527
99828.0000000    0.5901707
99829.0000000    0.6011660
99830.0000000    0.6083425
99831.0000000    0.6061318
99832.0000000    0.6030176
99833.0000000    0.6071116
99834.0000000    0.6101809
99835.0000000    0.6089417
99836.0000000    0.6019852
99837.0000000    0.6002491
99838.0000000    0.5973346
99839.0000000    0.5844545
99840.0000000    0.5866660
99841.0000000    0.5912443
99842.0000000    0.5854670
99843.0000000    0.5794338
99844.0000000    0.5753540
99845.0000000    0.5810106
99846.0000000    0.5851347
99847.0000000    0.5883649
99848.0000000    0.5899884
99849.0000000    0.5882898
99850.0000000    0.5894943
99851.0000000    0.5919093
99852.0000000    0.5930822
99853.0000000    0.5913747
99854.0000000    0.5877741
99855.0000000    0.5902883
99856.0000000    0.5948269
99857.0000000    0.5968400
99858.0000000    0.5946856
99859.0000000    0.5926262
99860.0000000    0.5956302
99861.0000000    0.5934908
99862.0000000    0.5934359
99863.0000000    0.5938025
99864.0000000    0.5948590
99865.0000000    0.5970189
99866.0000000    0.5994759
99867.0000000    0.6021418
99868.0000000    0.6065125
99869.0000000    0.6024637
99870.0000000    0.5993944
99871.0000000    0.5942806
99872.0000000    0.5902554
99873.0000000    0.5912434
99874.0000000    0.5896393
99875.0000000    0.5890922
99876.0000000    0.5962632
99877.0000000    0.5963820
99878.0000000    0.5988758
99879.0000000    0.6027197
99880.0000000    0.6080166
99881.0000000    0.6036497
99882.0000000    0.6068796
99883.0000000    0.6114087
99884.0000000    0.6126710
99885.0000000    0.6171280
99886.0000000    0.6150755
99887.0000000    0.6074752
99888.0000000    0.6039683
99889.0000000    0.5995869
99890.0000000    0.6062136
99891.0000000    0.6049943
99892.0000000    0.6064177
99893.0000000    0.6069975
99894.0000000    0.6075819
99895.0000000    0.6071733
99896.0000000    0.6041684
99897.0000000    0.6032558
99898.0000000    0.6057915
99899.0000000    0.6034740
99900.0000000    0.6026924
99901.0000000    0.6005027
99902.0000000    0.6040713
99903.0000000    0.5994905
99904.0000000    0.5922539
99905.0000000    0.5892850
99906.0000000    0.5833844
99907.0000000    0.5859924
99908.0000000    0.5849788
99909.0000000    0.5803142
99910.0000000    0.5823025
99911.0000000    0.5781163
99912.0000000    0.5728334
99913.0000000    0.5723789
99914.0000000    0.5787831
99915.0000000    0.5831180
99916.0000000    0.5881179
99917.0000000    0.5923023
99918.0000000    0.5876737
99919.0000000    0.5870445
99920.0000000    0.5865680
99921.0000000    0.5832455
99922.0000000    0.5789073
99923.0000000    0.5751410
99924.0000000    0.5720345
99925.0000000    0.5687321
99926.0000000    0.5691163
99927.0000000    0.5708862
99928.0000000    0.5733752
99929.0000000    0.5789604
99930.0000000    0.5765739
99931.0000000    0.5745880
99932.0000000    0.5727863
99933.0000000    0.5683146
99934.0000000    0.5663468
99935.0000000    0.5707902
99936.0000000    0.5770484
99937.0000000    0.5790353
99938.0000000    0.5780116
99939.0000000    0.5778673
99940.0000000    0.5763496
99941.0000000    0.5806766
99942.0000000    0.5793232
99943.0000000    0.5758731
99944.0000000    0.5783805
99945.0000000    0.5766579
99946.0000000    0.5802701
99947.0000000    0.5920148
99948.0000000    0.5913599
99949.0000000    0.5898502
99950.0000000    0.5883646
99951.0000000    0.5919998
99952.0000000    0.5910473
99953.0000000    0.5839933
99954.0000000    0.5795263
99955.0000000    0.5791154
99956.0000000    0.5800202
99957.0000000    0.5768103
99958.0000000    0.5740870
99959.0000000    0.5726527
99960.0000000    0.5637313
99961.0000000    0.5597064
99962.0000000    0.5630774
99963.0000000    0.5626646
99964.0000000    0.5593672
99965.0000000    0.5578184
99966.0000000    0.5538474
99967.0000000    0.5494520
99968.0000000    0.5482242
99969.0000000    0.5500802
99970.0000000    0.5452219
99971.0000000    0.5444205
99972.0000000    0.5467227
99973.0000000    0.5436123
99974.0000000    0.5397391
99975.0000000    0.5397139
99976.0000000    0.5370309
99977.0000000    0.5347284
99978.0000000    0.5428259
99979.0000000    0.5432788
99980.0000000    0.5428308
99981.0000000    0.5464466
99982.0000000    0.5459031
99983.0000000    0.5473876
99984.0000000    0.5516232
99985.0000000    0.5535012
99986.0000000    0.5523999
99987.0000000    0.5529081
99988.0000000    0.5507770
99989.0000000    0.5538857
99990.0000000    0.5586765
99991.0000000    0.5641550
99992.0000000    0.5675671
99993.0000000    0.5642298
99994.0000000    0.5615388
99995.0000000    0.5524278
99996.0000000    0.5498759
99997.0000000    0.5506014
99998.0000000    0.5496954
99999.0000000    0.5520914
100000.0000000    0.5486622
```
