## Supplementary file 2 for "*In silico* repurposed drugs against monkeypox virus": A50R_nilotinib_protein_RMSF.xvg

```
# This file was created Sat Jul 30 10:15:17 2022
# Created by:
#                       :-) GROMACS - gmx rmsf, 2018.2 (-:
# 
# Executable:   /app/gromacs/2018.2/gcc493/impi_cuda/bin/gmx
# Data prefix:  /app/gromacs/2018.2/gcc493/impi_cuda
# Working dir:  /scratch/users/ntu/lamy0027/monkeypox_work/A50R_nilotinib
# Command line:
#   gmx rmsf -f A50R_nilotinib_translated.xtc -s md.tpr -o output/protein_rmsf.xvg
# gmx rmsf is part of G R O M A C S:
#
# Good ROcking Metal Altar for Chronical Sinners
#
@    title "RMS fluctuation"
@    xaxis  label "Atom"
@    yaxis  label "(nm)"
@TYPE xy
    1   0.2520
    2   0.2714
    3   0.2758
    4   0.2668
    5   0.2583
    6   0.2795
    7   0.2855
    8   0.3299
    9   0.2770
   10   0.3408
   11   0.3729
   12   0.3835
   13   0.3861
   14   0.4536
   15   0.4855
   16   0.4857
   17   0.4846
   18   0.2525
   19   0.3121
   20   0.2128
   21   0.2185
   22   0.2022
   23   0.2078
   24   0.1899
   25   0.1870
   26   0.1948
   27   0.2015
   28   0.1850
   29   0.1992
   30   0.2165
   31   0.2184
   32   0.2012
   33   0.2040
   34   0.2031
   35   0.2055
   36   0.2063
   37   0.2117
   38   0.2177
   39   0.2448
   40   0.2305
   41   0.2339
   42   0.2609
   43   0.1983
   44   0.1925
   45   0.2008
   46   0.2077
   47   0.1966
   48   0.1888
   49   0.2020
   50   0.2121
   51   0.2012
   52   0.2009
   53   0.2064
   54   0.1925
   55   0.2168
   56   0.2144
   57   0.2206
   58   0.2089
   59   0.2371
   60   0.2317
   61   0.2381
   62   0.2002
   63   0.1959
   64   0.2105
   65   0.2159
   66   0.2161
   67   0.2176
   68   0.2300
   69   0.2432
   70   0.2521
   71   0.2584
   72   0.2842
   73   0.2928
   74   0.2801
   75   0.3117
   76   0.3009
   77   0.2833
   78   0.2942
   79   0.3208
   80   0.3825
   81   0.3957
   82   0.4357
   83   0.3422
   84   0.3415
   85   0.3857
   86   0.2103
   87   0.2116
   88   0.2059
   89   0.2078
   90   0.2007
   91   0.2073
   92   0.2015
   93   0.2003
   94   0.1991
   95   0.2154
   96   0.2204
   97   0.2265
   98   0.2243
   99   0.2546
  100   0.2548
  101   0.1903
  102   0.1903
  103   0.1838
  104   0.1865
  105   0.1758
  106   0.1729
  107   0.1716
  108   0.1773
  109   0.1725
  110   0.1651
  111   0.1690
  112   0.1788
  113   0.1676
  114   0.1762
  115   0.1631
  116   0.1669
  117   0.1635
  118   0.1694
  119   0.1630
  120   0.1690
  121   0.1799
  122   0.1784
  123   0.1884
  124   0.1917
  125   0.1962
  126   0.1939
  127   0.2066
  128   0.2153
  129   0.2113
  130   0.2051
  131   0.2012
  132   0.2023
  133   0.2177
  134   0.2165
  135   0.2262
  136   0.2255
  137   0.2257
  138   0.2366
  139   0.2429
  140   0.2415
  141   0.2552
  142   0.2454
  143   0.2561
  144   0.2439
  145   0.2008
  146   0.2043
  147   0.2033
  148   0.2036
  149   0.2079
  150   0.2155
  151   0.2141
  152   0.2100
  153   0.2224
  154   0.2227
  155   0.2250
  156   0.2423
  157   0.2417
  158   0.2647
  159   0.2506
  160   0.2556
  161   0.2700
  162   0.2746
  163   0.2482
  164   0.2659
  165   0.2679
  166   0.2666
  167   0.2014
  168   0.2069
  169   0.1915
  170   0.1896
  171   0.1861
  172   0.1909
  173   0.1778
  174   0.1766
  175   0.1809
  176   0.1747
  177   0.1775
  178   0.1824
  179   0.2132
  180   0.2115
  181   0.2127
  182   0.1714
  183   0.1999
  184   0.1997
  185   0.2026
  186   0.1870
  187   0.1916
  188   0.1864
  189   0.1851
  190   0.1909
  191   0.1880
  192   0.1911
  193   0.1976
  194   0.1971
  195   0.1801
  196   0.1844
  197   0.2038
  198   0.2098
  199   0.2109
  200   0.2089
  201   0.2244
  202   0.2313
  203   0.2330
  204   0.2574
  205   0.2476
  206   0.2683
  207   0.3110
  208   0.2258
  209   0.2356
  210   0.2182
  211   0.2129
  212   0.2203
  213   0.2310
  214   0.2142
  215   0.2177
  216   0.2059
  217   0.2210
  218   0.2326
  219   0.2197
  220   0.2192
  221   0.2291
  222   0.2098
  223   0.2035
  224   0.2110
  225   0.2136
  226   0.1995
  227   0.1993
  228   0.2026
  229   0.2268
  230   0.2286
  231   0.2321
  232   0.1960
  233   0.2130
  234   0.2162
  235   0.2132
  236   0.2450
  237   0.2468
  238   0.2521
  239   0.2248
  240   0.2345
  241   0.2294
  242   0.2243
  243   0.2450
  244   0.2484
  245   0.2501
  246   0.2520
  247   0.2478
  248   0.2671
  249   0.2978
  250   0.3173
  251   0.3196
  252   0.3538
  253   0.3115
  254   0.3390
  255   0.3528
  256   0.2735
  257   0.2773
  258   0.2948
  259   0.3121
  260   0.2566
  261   0.2699
  262   0.2542
  263   0.2468
  264   0.2666
  265   0.2761
  266   0.2713
  267   0.2851
  268   0.2598
  269   0.3559
  270   0.3879
  271   0.3082
  272   0.3947
  273   0.4501
  274   0.3926
  275   0.3506
  276   0.3862
  277   0.2687
  278   0.2855
  279   0.2574
  280   0.2502
  281   0.2602
  282   0.2674
  283   0.2481
  284   0.2661
  285   0.2671
  286   0.2669
  287   0.2744
  288   0.2829
  289   0.2853
  290   0.2856
  291   0.3048
  292   0.3202
  293   0.3218
  294   0.3641
  295   0.3207
  296   0.3481
  297   0.3761
  298   0.3064
  299   0.3457
  300   0.2929
  301   0.3024
  302   0.2943
  303   0.3026
  304   0.3067
  305   0.2777
  306   0.2675
  307   0.2791
  308   0.2909
  309   0.2677
  310   0.2625
  311   0.2768
  312   0.2863
  313   0.2848
  314   0.2707
  315   0.2650
  316   0.2684
  317   0.2648
  318   0.2675
  319   0.2715
  320   0.2781
  321   0.3008
  322   0.2813
  323   0.2957
  324   0.2822
  325   0.2980
  326   0.2599
  327   0.2472
  328   0.2708
  329   0.2822
  330   0.2700
  331   0.2672
  332   0.2893
  333   0.3003
  334   0.3043
  335   0.3214
  336   0.3470
  337   0.3520
  338   0.3565
  339   0.3790
  340   0.3794
  341   0.4102
  342   0.4444
  343   0.4393
  344   0.4510
  345   0.4751
  346   0.4755
  347   0.4765
  348   0.2595
  349   0.2524
  350   0.2614
  351   0.2704
  352   0.2543
  353   0.2577
  354   0.2666
  355   0.2603
  356   0.2859
  357   0.3146
  358   0.3323
  359   0.3608
  360   0.3564
  361   0.3948
  362   0.4006
  363   0.2359
  364   0.2283
  365   0.2311
  366   0.2402
  367   0.2166
  368   0.2143
  369   0.2176
  370   0.2107
  371   0.2261
  372   0.2261
  373   0.2390
  374   0.2237
  375   0.2323
  376   0.2293
  377   0.2431
  378   0.2489
  379   0.2783
  380   0.2818
  381   0.2584
  382   0.2836
  383   0.2854
  384   0.2860
  385   0.2076
  386   0.1987
  387   0.2140
  388   0.2243
  389   0.2111
  390   0.2019
  391   0.2273
  392   0.2612
  393   0.2612
  394   0.2401
  395   0.2700
  396   0.2112
  397   0.2040
  398   0.2224
  399   0.2311
  400   0.2256
  401   0.2270
  402   0.2419
  403   0.2725
  404   0.2321
  405   0.2979
  406   0.3557
  407   0.3381
  408   0.3085
  409   0.3181
  410   0.3454
  411   0.3440
  412   0.3527
  413   0.3740
  414   0.4063
  415   0.4376
  416   0.4343
  417   0.4391
  418   0.2161
  419   0.2144
  420   0.2128
  421   0.2175
  422   0.2065
  423   0.2131
  424   0.2108
  425   0.2368
  426   0.2270
  427   0.2166
  428   0.2431
  429   0.2441
  430   0.2779
  431   0.2771
  432   0.2768
  433   0.2443
  434   0.2762
  435   0.2785
  436   0.2790
  437   0.1936
  438   0.1936
  439   0.1860
  440   0.1899
  441   0.1755
  442   0.1727
  443   0.1719
  444   0.1810
  445   0.1718
  446   0.2036
  447   0.1985
  448   0.2037
  449   0.1721
  450   0.1956
  451   0.1834
  452   0.1767
  453   0.2107
  454   0.2104
  455   0.2103
  456   0.1777
  457   0.1754
  458   0.1866
  459   0.1916
  460   0.1938
  461   0.1898
  462   0.2061
  463   0.2211
  464   0.2390
  465   0.2218
  466   0.2603
  467   0.2504
  468   0.2491
  469   0.2783
  470   0.2981
  471   0.2797
  472   0.3057
  473   0.3401
  474   0.3827
  475   0.3749
  476   0.4500
  477   0.4103
  478   0.4245
  479   0.4690
  480   0.1996
  481   0.2024
  482   0.2051
  483   0.2064
  484   0.2132
  485   0.2217
  486   0.2250
  487   0.2421
  488   0.2294
  489   0.2492
  490   0.2762
  491   0.2970
  492   0.2056
  493   0.2130
  494   0.1950
  495   0.1933
  496   0.1903
  497   0.1993
  498   0.1839
  499   0.1781
  500   0.1912
  501   0.1837
  502   0.1787
  503   0.1775
  504   0.1830
  505   0.1851
  506   0.1925
  507   0.1998
  508   0.1952
  509   0.2057
  510   0.1997
  511   0.2137
  512   0.1864
  513   0.1942
  514   0.1804
  515   0.1798
  516   0.1794
  517   0.1793
  518   0.1740
  519   0.1762
  520   0.1688
  521   0.1960
  522   0.2002
  523   0.1974
  524   0.1801
  525   0.2049
  526   0.1937
  527   0.1897
  528   0.2233
  529   0.2218
  530   0.2255
  531   0.1907
  532   0.1939
  533   0.2023
  534   0.2055
  535   0.2158
  536   0.2185
  537   0.2346
  538   0.2541
  539   0.2643
  540   0.2766
  541   0.2681
  542   0.2989
  543   0.2964
  544   0.3082
  545   0.2211
  546   0.2321
  547   0.2230
  548   0.2217
  549   0.2378
  550   0.2505
  551   0.2579
  552   0.2763
  553   0.2582
  554   0.2807
  555   0.3179
  556   0.3096
  557   0.2309
  558   0.2508
  559   0.2123
  560   0.2075
  561   0.2098
  562   0.2197
  563   0.1972
  564   0.2013
  565   0.1909
  566   0.1985
  567   0.2198
  568   0.2052
  569   0.2036
  570   0.2123
  571   0.2284
  572   0.2050
  573   0.2129
  574   0.2138
  575   0.2347
  576   0.2448
  577   0.2509
  578   0.2207
  579   0.2265
  580   0.2289
  581   0.2143
  582   0.2176
  583   0.2212
  584   0.2251
  585   0.2289
  586   0.2393
  587   0.2454
  588   0.2530
  589   0.2578
  590   0.2752
  591   0.3131
  592   0.3122
  593   0.2163
  594   0.2031
  595   0.2251
  596   0.2386
  597   0.2200
  598   0.2170
  599   0.2441
  600   0.2588
  601   0.2887
  602   0.2478
  603   0.2738
  604   0.2901
  605   0.2058
  606   0.1952
  607   0.2116
  608   0.2258
  609   0.2050
  610   0.2025
  611   0.2230
  612   0.2401
  613   0.2535
  614   0.2781
  615   0.2503
  616   0.2856
  617   0.2780
  618   0.2849
  619   0.1920
  620   0.1844
  621   0.1935
  622   0.2038
  623   0.1857
  624   0.1870
  625   0.1966
  626   0.2003
  627   0.2010
  628   0.2104
  629   0.2375
  630   0.2496
  631   0.1725
  632   0.1661
  633   0.1729
  634   0.1819
  635   0.1661
  636   0.1642
  637   0.1750
  638   0.1834
  639   0.1831
  640   0.1901
  641   0.1755
  642   0.2047
  643   0.2038
  644   0.2068
  645   0.1587
  646   0.1542
  647   0.1618
  648   0.1700
  649   0.1575
  650   0.1567
  651   0.1680
  652   0.1752
  653   0.1764
  654   0.1673
  655   0.1749
  656   0.1843
  657   0.1795
  658   0.1921
  659   0.1766
  660   0.1874
  661   0.2036
  662   0.1692
  663   0.1748
  664   0.1735
  665   0.1817
  666   0.1513
  667   0.1476
  668   0.1549
  669   0.1616
  670   0.1541
  671   0.1540
  672   0.1651
  673   0.1820
  674   0.2036
  675   0.1766
  676   0.2199
  677   0.2210
  678   0.2638
  679   0.2595
  680   0.2594
  681   0.2012
  682   0.2393
  683   0.2401
  684   0.2412
  685   0.1498
  686   0.1493
  687   0.1504
  688   0.1540
  689   0.1497
  690   0.1529
  691   0.1548
  692   0.1554
  693   0.1589
  694   0.1938
  695   0.1909
  696   0.1893
  697   0.1636
  698   0.1710
  699   0.1670
  700   0.1730
  701   0.2069
  702   0.2030
  703   0.2050
  704   0.1458
  705   0.1478
  706   0.1448
  707   0.1470
  708   0.1457
  709   0.1491
  710   0.1517
  711   0.1527
  712   0.1586
  713   0.1925
  714   0.1877
  715   0.1953
  716   0.1630
  717   0.1810
  718   0.1764
  719   0.1756
  720   0.2109
  721   0.2103
  722   0.2096
  723   0.1438
  724   0.1472
  725   0.1429
  726   0.1439
  727   0.1460
  728   0.1515
  729   0.1530
  730   0.1820
  731   0.1796
  732   0.1620
  733   0.2025
  734   0.2048
  735   0.1644
  736   0.2058
  737   0.2105
  738   0.1921
  739   0.2411
  740   0.2467
  741   0.2054
  742   0.2351
  743   0.2382
  744   0.2335
  745   0.1447
  746   0.1491
  747   0.1437
  748   0.1443
  749   0.1465
  750   0.1507
  751   0.1500
  752   0.1564
  753   0.1513
  754   0.1540
  755   0.1614
  756   0.1686
  757   0.2049
  758   0.2072
  759   0.1974
  760   0.1669
  761   0.2023
  762   0.2013
  763   0.2023
  764   0.1474
  765   0.1543
  766   0.1450
  767   0.1438
  768   0.1491
  769   0.1533
  770   0.1493
  771   0.1459
  772   0.1593
  773   0.1711
  774   0.2039
  775   0.2027
  776   0.2366
  777   0.2430
  778   0.2361
  779   0.1692
  780   0.2016
  781   0.2008
  782   0.2043
  783   0.1529
  784   0.1626
  785   0.1496
  786   0.1469
  787   0.1546
  788   0.1619
  789   0.1583
  790   0.1666
  791   0.1555
  792   0.1625
  793   0.1575
  794   0.1711
  795   0.2021
  796   0.2054
  797   0.2001
  798   0.1741
  799   0.2066
  800   0.2035
  801   0.2080
  802   0.1527
  803   0.1525
  804   0.1554
  805   0.1623
  806   0.1701
  807   0.1615
  808   0.1547
  809   0.1502
  810   0.1622
  811   0.1612
  812   0.1696
  813   0.1690
  814   0.1776
  815   0.1763
  816   0.1601
  817   0.1634
  818   0.1665
  819   0.1691
  820   0.1743
  821   0.1854
  822   0.1790
  823   0.1684
  824   0.1772
  825   0.1599
  826   0.1592
  827   0.1585
  828   0.1676
  829   0.1618
  830   0.2132
  831   0.1849
  832   0.1538
  833   0.1997
  834   0.1900
  835   0.2366
  836   0.2328
  837   0.2352
  838   0.2123
  839   0.2583
  840   0.2581
  841   0.2574
  842   0.1528
  843   0.1619
  844   0.1497
  845   0.1555
  846   0.1499
  847   0.1498
  848   0.1503
  849   0.1585
  850   0.1503
  851   0.1542
  852   0.1947
  853   0.1890
  854   0.1599
  855   0.1685
  856   0.1662
  857   0.1669
  858   0.1795
  859   0.1881
  860   0.1920
  861   0.2094
  862   0.2130
  863   0.1923
  864   0.2316
  865   0.2217
  866   0.1829
  867   0.1981
  868   0.1759
  869   0.1698
  870   0.1818
  871   0.1907
  872   0.1801
  873   0.1895
  874   0.1732
  875   0.1851
  876   0.1830
  877   0.1970
  878   0.1881
  879   0.1973
  880   0.1971
  881   0.1762
  882   0.1730
  883   0.1735
  884   0.1816
  885   0.1818
  886   0.1893
  887   0.1687
  888   0.1666
  889   0.1709
  890   0.1859
  891   0.1852
  892   0.1964
  893   0.2022
  894   0.2055
  895   0.2064
  896   0.2196
  897   0.2421
  898   0.2292
  899   0.2442
  900   0.2687
  901   0.2613
  902   0.2941
  903   0.3482
  904   0.3822
  905   0.3818
  906   0.3819
  907   0.2105
  908   0.2170
  909   0.2148
  910   0.2156
  911   0.2240
  912   0.2249
  913   0.2228
  914   0.2324
  915   0.2266
  916   0.2099
  917   0.2099
  918   0.2202
  919   0.2029
  920   0.2093
  921   0.1944
  922   0.1933
  923   0.1928
  924   0.2042
  925   0.2114
  926   0.1958
  927   0.1961
  928   0.2424
  929   0.2573
  930   0.2488
  931   0.2430
  932   0.2713
  933   0.2774
  934   0.2954
  935   0.3098
  936   0.3058
  937   0.3164
  938   0.3291
  939   0.3529
  940   0.3799
  941   0.3690
  942   0.2747
  943   0.2957
  944   0.2615
  945   0.2528
  946   0.2686
  947   0.2859
  948   0.2715
  949   0.2991
  950   0.2955
  951   0.2709
  952   0.3056
  953   0.2932
  954   0.2665
  955   0.2755
  956   0.3026
  957   0.3036
  958   0.3019
  959   0.2644
  960   0.2611
  961   0.2794
  962   0.2995
  963   0.2800
  964   0.2725
  965   0.2958
  966   0.3003
  967   0.3033
  968   0.3098
  969   0.3101
  970   0.3413
  971   0.3572
  972   0.3579
  973   0.2812
  974   0.2816
  975   0.2852
  976   0.2882
  977   0.2897
  978   0.2829
  979   0.2953
  980   0.3050
  981   0.2973
  982   0.3239
  983   0.3519
  984   0.3638
  985   0.3016
  986   0.3033
  987   0.3122
  988   0.3128
  989   0.3258
  990   0.3325
  991   0.3396
  992   0.3571
  993   0.3378
  994   0.3545
  995   0.3841
  996   0.3771
  997   0.3545
  998   0.3614
  999   0.3608
 1000   0.3892
 1001   0.4102
 1002   0.4168
 1003   0.4037
 1004   0.4245
 1005   0.4219
 1006   0.4212
 1007   0.3221
 1008   0.3293
 1009   0.3124
 1010   0.3088
 1011   0.3089
 1012   0.3188
 1013   0.3017
 1014   0.2971
 1015   0.3092
 1016   0.3375
 1017   0.3659
 1018   0.3603
 1019   0.3569
 1020   0.3785
 1021   0.3809
 1022   0.4054
 1023   0.3911
 1024   0.3026
 1025   0.3081
 1026   0.2933
 1027   0.2905
 1028   0.2891
 1029   0.2870
 1030   0.2792
 1031   0.2864
 1032   0.2770
 1033   0.2977
 1034   0.2956
 1035   0.2949
 1036   0.2717
 1037   0.2854
 1038   0.2708
 1039   0.2848
 1040   0.3099
 1041   0.3102
 1042   0.3095
 1043   0.3006
 1044   0.3038
 1045   0.3094
 1046   0.3085
 1047   0.3228
 1048   0.3218
 1049   0.3318
 1050   0.3336
 1051   0.3492
 1052   0.3696
 1053   0.3736
 1054   0.3609
 1055   0.3273
 1056   0.3446
 1057   0.3335
 1058   0.3262
 1059   0.3448
 1060   0.3457
 1061   0.3462
 1062   0.3319
 1063   0.3391
 1064   0.3331
 1065   0.3290
 1066   0.3420
 1067   0.3520
 1068   0.3451
 1069   0.3574
 1070   0.3554
 1071   0.3605
 1072   0.3919
 1073   0.3818
 1074   0.3823
 1075   0.4000
 1076   0.4161
 1077   0.4118
 1078   0.4401
 1079   0.4372
 1080   0.4378
 1081   0.4594
 1082   0.4586
 1083   0.4596
 1084   0.3391
 1085   0.3493
 1086   0.3268
 1087   0.3203
 1088   0.3244
 1089   0.3331
 1090   0.3125
 1091   0.3127
 1092   0.3062
 1093   0.3132
 1094   0.3181
 1095   0.3091
 1096   0.3302
 1097   0.3261
 1098   0.3231
 1099   0.3264
 1100   0.3490
 1101   0.3458
 1102   0.3468
 1103   0.3256
 1104   0.3336
 1105   0.3204
 1106   0.3155
 1107   0.3238
 1108   0.3234
 1109   0.3137
 1110   0.3186
 1111   0.3118
 1112   0.3021
 1113   0.3044
 1114   0.3149
 1115   0.2957
 1116   0.3001
 1117   0.2840
 1118   0.2772
 1119   0.2856
 1120   0.2915
 1121   0.2926
 1122   0.2823
 1123   0.2762
 1124   0.3405
 1125   0.3476
 1126   0.3490
 1127   0.3448
 1128   0.3658
 1129   0.3697
 1130   0.3748
 1131   0.3747
 1132   0.4063
 1133   0.3777
 1134   0.3892
 1135   0.3737
 1136   0.3842
 1137   0.3700
 1138   0.3630
 1139   0.3767
 1140   0.3896
 1141   0.3734
 1142   0.3632
 1143   0.3784
 1144   0.3929
 1145   0.4025
 1146   0.3889
 1147   0.3894
 1148   0.4021
 1149   0.4120
 1150   0.4161
 1151   0.4418
 1152   0.4413
 1153   0.4408
 1154   0.3733
 1155   0.3851
 1156   0.3586
 1157   0.3506
 1158   0.3547
 1159   0.3601
 1160   0.3374
 1161   0.3328
 1162   0.3348
 1163   0.3466
 1164   0.3521
 1165   0.3515
 1166   0.3317
 1167   0.3373
 1168   0.3366
 1169   0.3167
 1170   0.3306
 1171   0.3287
 1172   0.3306
 1173   0.3630
 1174   0.3715
 1175   0.3629
 1176   0.3577
 1177   0.3703
 1178   0.3711
 1179   0.3622
 1180   0.3693
 1181   0.3633
 1182   0.3464
 1183   0.3419
 1184   0.3504
 1185   0.3291
 1186   0.3284
 1187   0.3207
 1188   0.3129
 1189   0.3389
 1190   0.3454
 1191   0.3261
 1192   0.3229
 1193   0.3878
 1194   0.3961
 1195   0.3959
 1196   0.3915
 1197   0.4121
 1198   0.4128
 1199   0.4247
 1200   0.4378
 1201   0.4262
 1202   0.4232
 1203   0.4304
 1204   0.4337
 1205   0.4454
 1206   0.4749
 1207   0.4640
 1208   0.4589
 1209   0.4828
 1210   0.4739
 1211   0.4734
 1212   0.4938
 1213   0.4906
 1214   0.4903
 1215   0.4191
 1216   0.4376
 1217   0.4088
 1218   0.3995
 1219   0.4147
 1220   0.4292
 1221   0.4049
 1222   0.4250
 1223   0.3994
 1224   0.3960
 1225   0.4040
 1226   0.3936
 1227   0.4050
 1228   0.4311
 1229   0.4139
 1230   0.4305
 1231   0.4224
 1232   0.4159
 1233   0.4114
 1234   0.4256
 1235   0.4329
 1236   0.4284
 1237   0.4311
 1238   0.4453
 1239   0.4478
 1240   0.4570
 1241   0.4580
 1242   0.4703
 1243   0.4151
 1244   0.4099
 1245   0.4120
 1246   0.4191
 1247   0.4006
 1248   0.3902
 1249   0.4029
 1250   0.4265
 1251   0.4178
 1252   0.4089
 1253   0.4293
 1254   0.4342
 1255   0.4168
 1256   0.4327
 1257   0.4461
 1258   0.4634
 1259   0.4718
 1260   0.4032
 1261   0.3936
 1262   0.4183
 1263   0.4274
 1264   0.4242
 1265   0.4202
 1266   0.4450
 1267   0.4529
 1268   0.4559
 1269   0.4646
 1270   0.4763
 1271   0.4754
 1272   0.4899
 1273   0.5137
 1274   0.5167
 1275   0.4193
 1276   0.4159
 1277   0.4207
 1278   0.4257
 1279   0.4176
 1280   0.4248
 1281   0.4254
 1282   0.4227
 1283   0.4229
 1284   0.4479
 1285   0.4679
 1286   0.4739
 1287   0.3999
 1288   0.3974
 1289   0.3888
 1290   0.3928
 1291   0.3725
 1292   0.3707
 1293   0.3650
 1294   0.3541
 1295   0.3703
 1296   0.3697
 1297   0.3840
 1298   0.3676
 1299   0.3663
 1300   0.3513
 1301   0.3670
 1302   0.3669
 1303   0.3670
 1304   0.3678
 1305   0.3604
 1306   0.3747
 1307   0.3816
 1308   0.3749
 1309   0.3644
 1310   0.3838
 1311   0.3840
 1312   0.3968
 1313   0.3944
 1314   0.4155
 1315   0.4139
 1316   0.4327
 1317   0.4368
 1318   0.4332
 1319   0.3899
 1320   0.4067
 1321   0.4076
 1322   0.4008
 1323   0.3822
 1324   0.3792
 1325   0.3938
 1326   0.3980
 1327   0.4023
 1328   0.4060
 1329   0.4179
 1330   0.4352
 1331   0.4114
 1332   0.4323
 1333   0.4507
 1334   0.4375
 1335   0.4437
 1336   0.4657
 1337   0.4619
 1338   0.4836
 1339   0.4729
 1340   0.3945
 1341   0.3970
 1342   0.3863
 1343   0.3868
 1344   0.3791
 1345   0.3878
 1346   0.3766
 1347   0.3709
 1348   0.3790
 1349   0.4019
 1350   0.4276
 1351   0.4319
 1352   0.3657
 1353   0.3629
 1354   0.3598
 1355   0.3642
 1356   0.3489
 1357   0.3426
 1358   0.3427
 1359   0.3541
 1360   0.3409
 1361   0.3288
 1362   0.3337
 1363   0.3154
 1364   0.3340
 1365   0.3267
 1366   0.3281
 1367   0.3292
 1368   0.3453
 1369   0.3466
 1370   0.3458
 1371   0.3547
 1372   0.3511
 1373   0.3672
 1374   0.3726
 1375   0.3765
 1376   0.3891
 1377   0.3745
 1378   0.3773
 1379   0.3836
 1380   0.3751
 1381   0.3740
 1382   0.3787
 1383   0.3862
 1384   0.3953
 1385   0.4122
 1386   0.3904
 1387   0.4232
 1388   0.4669
 1389   0.4909
 1390   0.5087
 1391   0.5582
 1392   0.5128
 1393   0.5703
 1394   0.5853
 1395   0.4448
 1396   0.4516
 1397   0.4906
 1398   0.5296
 1399   0.3621
 1400   0.3640
 1401   0.3504
 1402   0.3543
 1403   0.3373
 1404   0.3407
 1405   0.3448
 1406   0.3166
 1407   0.3123
 1408   0.3131
 1409   0.3275
 1410   0.2987
 1411   0.3017
 1412   0.2932
 1413   0.2877
 1414   0.2927
 1415   0.3029
 1416   0.3206
 1417   0.3479
 1418   0.3342
 1419   0.3700
 1420   0.3306
 1421   0.3495
 1422   0.3651
 1423   0.3314
 1424   0.3657
 1425   0.3440
 1426   0.3853
 1427   0.2921
 1428   0.2965
 1429   0.2843
 1430   0.2831
 1431   0.2810
 1432   0.2910
 1433   0.2759
 1434   0.2835
 1435   0.2647
 1436   0.2833
 1437   0.2796
 1438   0.2828
 1439   0.2768
 1440   0.2802
 1441   0.2755
 1442   0.2947
 1443   0.3202
 1444   0.3172
 1445   0.3181
 1446   0.2747
 1447   0.2807
 1448   0.2652
 1449   0.2629
 1450   0.2605
 1451   0.2544
 1452   0.2598
 1453   0.2696
 1454   0.2731
 1455   0.2763
 1456   0.2754
 1457   0.2871
 1458   0.2840
 1459   0.2935
 1460   0.3076
 1461   0.2998
 1462   0.2853
 1463   0.2932
 1464   0.3162
 1465   0.2995
 1466   0.3080
 1467   0.3024
 1468   0.2977
 1469   0.3137
 1470   0.3241
 1471   0.3177
 1472   0.3088
 1473   0.3246
 1474   0.3313
 1475   0.3322
 1476   0.3566
 1477   0.3541
 1478   0.3451
 1479   0.3116
 1480   0.3222
 1481   0.2993
 1482   0.2921
 1483   0.2979
 1484   0.3068
 1485   0.2864
 1486   0.2822
 1487   0.2893
 1488   0.3103
 1489   0.3079
 1490   0.3082
 1491   0.2845
 1492   0.2820
 1493   0.2902
 1494   0.2950
 1495   0.3181
 1496   0.3155
 1497   0.3166
 1498   0.3004
 1499   0.3085
 1500   0.2957
 1501   0.2907
 1502   0.2991
 1503   0.2977
 1504   0.2952
 1505   0.2838
 1506   0.3344
 1507   0.3080
 1508   0.3553
 1509   0.3206
 1510   0.3101
 1511   0.3450
 1512   0.3110
 1513   0.3372
 1514   0.3657
 1515   0.3656
 1516   0.3851
 1517   0.3855
 1518   0.4201
 1519   0.4174
 1520   0.4458
 1521   0.4471
 1522   0.3120
 1523   0.3179
 1524   0.3185
 1525   0.3153
 1526   0.3319
 1527   0.3354
 1528   0.3388
 1529   0.3490
 1530   0.3516
 1531   0.3627
 1532   0.3618
 1533   0.3853
 1534   0.3845
 1535   0.3890
 1536   0.3387
 1537   0.3483
 1538   0.3354
 1539   0.3293
 1540   0.3426
 1541   0.3531
 1542   0.3437
 1543   0.3492
 1544   0.3347
 1545   0.3545
 1546   0.3692
 1547   0.3750
 1548   0.3818
 1549   0.3964
 1550   0.3807
 1551   0.3930
 1552   0.3562
 1553   0.3518
 1554   0.3696
 1555   0.3758
 1556   0.3392
 1557   0.3483
 1558   0.3281
 1559   0.3225
 1560   0.3255
 1561   0.3293
 1562   0.3128
 1563   0.3098
 1564   0.3113
 1565   0.3094
 1566   0.3017
 1567   0.2995
 1568   0.3003
 1569   0.2971
 1570   0.3064
 1571   0.3073
 1572   0.3163
 1573   0.3248
 1574   0.3148
 1575   0.3226
 1576   0.3336
 1577   0.3406
 1578   0.3357
 1579   0.3314
 1580   0.3466
 1581   0.3471
 1582   0.3472
 1583   0.3690
 1584   0.3671
 1585   0.3508
 1586   0.3840
 1587   0.3718
 1588   0.3681
 1589   0.3930
 1590   0.3966
 1591   0.3931
 1592   0.4141
 1593   0.4148
 1594   0.4366
 1595   0.4630
 1596   0.4611
 1597   0.4640
 1598   0.3615
 1599   0.3719
 1600   0.3666
 1601   0.3617
 1602   0.3828
 1603   0.3947
 1604   0.3918
 1605   0.4069
 1606   0.3876
 1607   0.4009
 1608   0.4152
 1609   0.4111
 1610   0.4124
 1611   0.4379
 1612   0.4346
 1613   0.3839
 1614   0.3977
 1615   0.3738
 1616   0.3671
 1617   0.3768
 1618   0.3861
 1619   0.3669
 1620   0.3776
 1621   0.3756
 1622   0.3702
 1623   0.3792
 1624   0.3959
 1625   0.4229
 1626   0.4070
 1627   0.3846
 1628   0.3848
 1629   0.3955
 1630   0.3989
 1631   0.4070
 1632   0.4089
 1633   0.4277
 1634   0.4379
 1635   0.4463
 1636   0.4545
 1637   0.4486
 1638   0.4684
 1639   0.4716
 1640   0.4666
 1641   0.4036
 1642   0.4144
 1643   0.3940
 1644   0.3910
 1645   0.3940
 1646   0.4041
 1647   0.3951
 1648   0.3962
 1649   0.4012
 1650   0.4223
 1651   0.4429
 1652   0.4540
 1653   0.4327
 1654   0.4611
 1655   0.4524
 1656   0.3855
 1657   0.3962
 1658   0.3729
 1659   0.3730
 1660   0.3652
 1661   0.3710
 1662   0.3581
 1663   0.3655
 1664   0.3555
 1665   0.3699
 1666   0.3730
 1667   0.3721
 1668   0.3648
 1669   0.3828
 1670   0.3875
 1671   0.3793
 1672   0.4021
 1673   0.4041
 1674   0.4030
 1675   0.3628
 1676   0.3631
 1677   0.3667
 1678   0.3725
 1679   0.3678
 1680   0.3708
 1681   0.3842
 1682   0.3898
 1683   0.3808
 1684   0.4186
 1685   0.4276
 1686   0.4354
 1687   0.4645
 1688   0.4831
 1689   0.4887
 1690   0.5042
 1691   0.5088
 1692   0.5621
 1693   0.5945
 1694   0.5783
 1695   0.6507
 1696   0.6147
 1697   0.6136
 1698   0.6663
 1699   0.3546
 1700   0.3532
 1701   0.3475
 1702   0.3520
 1703   0.3624
 1704   0.3563
 1705   0.3359
 1706   0.3290
 1707   0.3353
 1708   0.3310
 1709   0.3443
 1710   0.3442
 1711   0.3560
 1712   0.3467
 1713   0.3380
 1714   0.3513
 1715   0.3280
 1716   0.3208
 1717   0.3303
 1718   0.3412
 1719   0.3208
 1720   0.3179
 1721   0.3362
 1722   0.3172
 1723   0.3188
 1724   0.3266
 1725   0.3298
 1726   0.3637
 1727   0.3310
 1728   0.3470
 1729   0.3807
 1730   0.3462
 1731   0.3392
 1732   0.3397
 1733   0.3548
 1734   0.3841
 1735   0.4190
 1736   0.3921
 1737   0.3343
 1738   0.3311
 1739   0.3461
 1740   0.3529
 1741   0.3537
 1742   0.3618
 1743   0.3785
 1744   0.4158
 1745   0.3563
 1746   0.4398
 1747   0.4832
 1748   0.4910
 1749   0.3333
 1750   0.3356
 1751   0.3200
 1752   0.3261
 1753   0.3049
 1754   0.3047
 1755   0.3094
 1756   0.3223
 1757   0.3198
 1758   0.3474
 1759   0.3739
 1760   0.3794
 1761   0.3883
 1762   0.4126
 1763   0.4132
 1764   0.4399
 1765   0.4576
 1766   0.4785
 1767   0.4823
 1768   0.5074
 1769   0.5067
 1770   0.5072
 1771   0.2929
 1772   0.2956
 1773   0.2819
 1774   0.2837
 1775   0.2689
 1776   0.2709
 1777   0.2571
 1778   0.2575
 1779   0.2608
 1780   0.2461
 1781   0.2457
 1782   0.2679
 1783   0.2706
 1784   0.2686
 1785   0.2711
 1786   0.2707
 1787   0.2727
 1788   0.2894
 1789   0.3401
 1790   0.3569
 1791   0.3955
 1792   0.3935
 1793   0.3923
 1794   0.2453
 1795   0.2518
 1796   0.2519
 1797   0.2875
 1798   0.3233
 1799   0.3226
 1800   0.3230
 1801   0.2576
 1802   0.2588
 1803   0.2483
 1804   0.2519
 1805   0.2363
 1806   0.2399
 1807   0.2309
 1808   0.2236
 1809   0.2329
 1810   0.2384
 1811   0.2497
 1812   0.2396
 1813   0.2605
 1814   0.2648
 1815   0.2617
 1816   0.2398
 1817   0.2633
 1818   0.2597
 1819   0.2652
 1820   0.2269
 1821   0.2245
 1822   0.2242
 1823   0.2300
 1824   0.2151
 1825   0.2153
 1826   0.2208
 1827   0.2208
 1828   0.2361
 1829   0.2499
 1830   0.2379
 1831   0.2629
 1832   0.2664
 1833   0.2690
 1834   0.2032
 1835   0.2045
 1836   0.1938
 1837   0.1953
 1838   0.1833
 1839   0.1844
 1840   0.1774
 1841   0.1868
 1842   0.1923
 1843   0.1768
 1844   0.2068
 1845   0.1941
 1846   0.2339
 1847   0.2303
 1848   0.2256
 1849   0.1963
 1850   0.2296
 1851   0.2333
 1852   0.2328
 1853   0.1819
 1854   0.1789
 1855   0.1880
 1856   0.1930
 1857   0.1918
 1858   0.1863
 1859   0.2029
 1860   0.2183
 1861   0.2195
 1862   0.2099
 1863   0.2200
 1864   0.2262
 1865   0.2291
 1866   0.2698
 1867   0.2576
 1868   0.1976
 1869   0.1975
 1870   0.2052
 1871   0.2077
 1872   0.2127
 1873   0.2184
 1874   0.2239
 1875   0.2309
 1876   0.2202
 1877   0.2360
 1878   0.2363
 1879   0.2473
 1880   0.2447
 1881   0.2677
 1882   0.2776
 1883   0.2063
 1884   0.2101
 1885   0.1986
 1886   0.1981
 1887   0.1938
 1888   0.2018
 1889   0.1903
 1890   0.1865
 1891   0.1898
 1892   0.2207
 1893   0.2116
 1894   0.2192
 1895   0.2029
 1896   0.2323
 1897   0.2327
 1898   0.2295
 1899   0.1865
 1900   0.1894
 1901   0.1798
 1902   0.1798
 1903   0.1746
 1904   0.1715
 1905   0.1702
 1906   0.1777
 1907   0.1681
 1908   0.1666
 1909   0.1670
 1910   0.1734
 1911   0.1824
 1912   0.1825
 1913   0.1922
 1914   0.1942
 1915   0.2032
 1916   0.2028
 1917   0.2159
 1918   0.2394
 1919   0.2454
 1920   0.2388
 1921   0.2714
 1922   0.2076
 1923   0.2116
 1924   0.2091
 1925   0.2084
 1926   0.2148
 1927   0.2241
 1928   0.2199
 1929   0.2286
 1930   0.2170
 1931   0.2297
 1932   0.2682
 1933   0.3186
 1934   0.2847
 1935   0.3434
 1936   0.2652
 1937   0.2836
 1938   0.2633
 1939   0.3121
 1940   0.2788
 1941   0.3339
 1942   0.2079
 1943   0.2147
 1944   0.1964
 1945   0.1931
 1946   0.1910
 1947   0.1972
 1948   0.1815
 1949   0.1800
 1950   0.1786
 1951   0.1837
 1952   0.1894
 1953   0.1797
 1954   0.2060
 1955   0.2076
 1956   0.2096
 1957   0.1926
 1958   0.2226
 1959   0.2244
 1960   0.2177
 1961   0.1912
 1962   0.1962
 1963   0.1897
 1964   0.1880
 1965   0.1937
 1966   0.1908
 1967   0.1949
 1968   0.2013
 1969   0.1901
 1970   0.1996
 1971   0.2064
 1972   0.2370
 1973   0.2332
 1974   0.2333
 1975   0.2066
 1976   0.2115
 1977   0.2152
 1978   0.2138
 1979   0.2299
 1980   0.2351
 1981   0.2412
 1982   0.2467
 1983   0.2442
 1984   0.2481
 1985   0.2625
 1986   0.2893
 1987   0.2933
 1988   0.2845
 1989   0.2321
 1990   0.2413
 1991   0.2258
 1992   0.2206
 1993   0.2291
 1994   0.2406
 1995   0.2261
 1996   0.2331
 1997   0.2436
 1998   0.2258
 1999   0.2403
 2000   0.2709
 2001   0.3045
 2002   0.3052
 2003   0.3063
 2004   0.2268
 2005   0.2490
 2006   0.2567
 2007   0.2574
 2008   0.2262
 2009   0.2356
 2010   0.2166
 2011   0.2112
 2012   0.2176
 2013   0.2208
 2014   0.2146
 2015   0.2642
 2016   0.2473
 2017   0.1889
 2018   0.2106
 2019   0.2257
 2020   0.2345
 2021   0.2311
 2022   0.2322
 2023   0.2430
 2024   0.2449
 2025   0.2465
 2026   0.2684
 2027   0.2581
 2028   0.2732
 2029   0.2959
 2030   0.2575
 2031   0.2720
 2032   0.2615
 2033   0.2582
 2034   0.2781
 2035   0.2908
 2036   0.2837
 2037   0.3105
 2038   0.3119
 2039   0.3390
 2040   0.3401
 2041   0.3386
 2042   0.2679
 2043   0.2872
 2044   0.2894
 2045   0.2882
 2046   0.2834
 2047   0.2790
 2048   0.3006
 2049   0.3104
 2050   0.3118
 2051   0.3090
 2052   0.3276
 2053   0.3429
 2054   0.3764
 2055   0.4000
 2056   0.3424
 2057   0.3635
 2058   0.3733
 2059   0.3692
 2060   0.3213
 2061   0.3333
 2062   0.3235
 2063   0.3221
 2064   0.3357
 2065   0.3442
 2066   0.3485
 2067   0.3607
 2068   0.3454
 2069   0.3655
 2070   0.3786
 2071   0.3800
 2072   0.4040
 2073   0.4366
 2074   0.4281
 2075   0.4328
 2076   0.4507
 2077   0.4535
 2078   0.4759
 2079   0.5010
 2080   0.5013
 2081   0.5005
 2082   0.3311
 2083   0.3216
 2084   0.3413
 2085   0.3511
 2086   0.3416
 2087   0.3319
 2088   0.3579
 2089   0.3748
 2090   0.3801
 2091   0.3721
 2092   0.3905
 2093   0.3874
 2094   0.3930
 2095   0.4148
 2096   0.4210
 2097   0.3427
 2098   0.3356
 2099   0.3538
 2100   0.3612
 2101   0.3586
 2102   0.3631
 2103   0.3765
 2104   0.3824
 2105   0.4056
 2106   0.3880
 2107   0.4059
 2108   0.3447
 2109   0.3433
 2110   0.3358
 2111   0.3394
 2112   0.3229
 2113   0.3289
 2114   0.3198
 2115   0.3180
 2116   0.3216
 2117   0.3637
 2118   0.3941
 2119   0.3371
 2120   0.3824
 2121   0.4170
 2122   0.3899
 2123   0.3715
 2124   0.4127
 2125   0.3078
 2126   0.3020
 2127   0.3042
 2128   0.3107
 2129   0.2938
 2130   0.2836
 2131   0.2943
 2132   0.2925
 2133   0.3082
 2134   0.2893
 2135   0.2989
 2136   0.2817
 2137   0.2966
 2138   0.3127
 2139   0.3043
 2140   0.3161
 2141   0.3098
 2142   0.2986
 2143   0.2910
 2144   0.3130
 2145   0.3203
 2146   0.3202
 2147   0.3158
 2148   0.3374
 2149   0.3451
 2150   0.3492
 2151   0.3744
 2152   0.3681
 2153   0.3622
 2154   0.3444
 2155   0.3599
 2156   0.3559
 2157   0.3679
 2158   0.3930
 2159   0.3930
 2160   0.3925
 2161   0.3190
 2162   0.3161
 2163   0.3224
 2164   0.3264
 2165   0.3225
 2166   0.3302
 2167   0.3318
 2168   0.3275
 2169   0.3449
 2170   0.3351
 2171   0.3265
 2172   0.3456
 2173   0.3451
 2174   0.3579
 2175   0.3402
 2176   0.3555
 2177   0.3709
 2178   0.3703
 2179   0.3472
 2180   0.3575
 2181   0.3615
 2182   0.3626
 2183   0.3070
 2184   0.3064
 2185   0.2953
 2186   0.2976
 2187   0.2807
 2188   0.2821
 2189   0.2726
 2190   0.2853
 2191   0.2916
 2192   0.2746
 2193   0.3147
 2194   0.3063
 2195   0.3364
 2196   0.3404
 2197   0.3375
 2198   0.2842
 2199   0.3068
 2200   0.3157
 2201   0.3141
 2202   0.2744
 2203   0.2695
 2204   0.2771
 2205   0.2825
 2206   0.2747
 2207   0.2648
 2208   0.2785
 2209   0.2806
 2210   0.2893
 2211   0.2701
 2212   0.2731
 2213   0.2824
 2214   0.3093
 2215   0.3021
 2216   0.3036
 2217   0.2595
 2218   0.2757
 2219   0.2790
 2220   0.2805
 2221   0.2839
 2222   0.2814
 2223   0.2966
 2224   0.3003
 2225   0.3068
 2226   0.3088
 2227   0.3227
 2228   0.3233
 2229   0.3296
 2230   0.3241
 2231   0.3356
 2232   0.3537
 2233   0.3534
 2234   0.3572
 2235   0.3019
 2236   0.3036
 2237   0.2968
 2238   0.2977
 2239   0.2923
 2240   0.3017
 2241   0.2911
 2242   0.2878
 2243   0.2857
 2244   0.3080
 2245   0.3214
 2246   0.3444
 2247   0.2792
 2248   0.2806
 2249   0.2681
 2250   0.2690
 2251   0.2568
 2252   0.2530
 2253   0.2479
 2254   0.2621
 2255   0.2439
 2256   0.2744
 2257   0.2679
 2258   0.2580
 2259   0.2537
 2260   0.2790
 2261   0.2487
 2262   0.2702
 2263   0.2952
 2264   0.2976
 2265   0.2969
 2266   0.2627
 2267   0.2607
 2268   0.2732
 2269   0.2767
 2270   0.2823
 2271   0.2766
 2272   0.2940
 2273   0.3134
 2274   0.3155
 2275   0.3156
 2276   0.2915
 2277   0.2968
 2278   0.2962
 2279   0.2948
 2280   0.3071
 2281   0.3167
 2282   0.3154
 2283   0.3358
 2284   0.3223
 2285   0.3363
 2286   0.3513
 2287   0.3030
 2288   0.3166
 2289   0.2881
 2290   0.2821
 2291   0.2844
 2292   0.2953
 2293   0.2780
 2294   0.2983
 2295   0.2813
 2296   0.3095
 2297   0.3056
 2298   0.3106
 2299   0.3124
 2300   0.3419
 2301   0.3462
 2302   0.3426
 2303   0.2765
 2304   0.2753
 2305   0.2746
 2306   0.2805
 2307   0.2681
 2308   0.2616
 2309   0.2609
 2310   0.2616
 2311   0.2682
 2312   0.2455
 2313   0.2516
 2314   0.2792
 2315   0.2926
 2316   0.2752
 2317   0.2666
 2318   0.2839
 2319   0.2955
 2320   0.2847
 2321   0.2935
 2322   0.2731
 2323   0.2673
 2324   0.2903
 2325   0.3124
 2326   0.3121
 2327   0.3055
 2328   0.2799
 2329   0.2693
 2330   0.2904
 2331   0.3006
 2332   0.2896
 2333   0.2893
 2334   0.3071
 2335   0.3098
 2336   0.3126
 2337   0.3253
 2338   0.3438
 2339   0.2755
 2340   0.2701
 2341   0.2712
 2342   0.2786
 2343   0.2583
 2344   0.2599
 2345   0.2620
 2346   0.2541
 2347   0.2663
 2348   0.2797
 2349   0.2909
 2350   0.2926
 2351   0.2870
 2352   0.3326
 2353   0.2440
 2354   0.2352
 2355   0.2435
 2356   0.2524
 2357   0.2328
 2358   0.2243
 2359   0.2376
 2360   0.2315
 2361   0.2478
 2362   0.2409
 2363   0.2352
 2364   0.2519
 2365   0.2306
 2366   0.2206
 2367   0.2420
 2368   0.2512
 2369   0.2434
 2370   0.2381
 2371   0.2585
 2372   0.2660
 2373   0.2633
 2374   0.2624
 2375   0.2617
 2376   0.2588
 2377   0.2788
 2378   0.2791
 2379   0.2788
 2380   0.2791
 2381   0.2911
 2382   0.3056
 2383   0.3098
 2384   0.2394
 2385   0.2349
 2386   0.2427
 2387   0.2484
 2388   0.2400
 2389   0.2452
 2390   0.2480
 2391   0.2489
 2392   0.2609
 2393   0.2482
 2394   0.2593
 2395   0.2483
 2396   0.2581
 2397   0.2679
 2398   0.2759
 2399   0.2621
 2400   0.2680
 2401   0.2640
 2402   0.2764
 2403   0.3064
 2404   0.2910
 2405   0.2930
 2406   0.2263
 2407   0.2246
 2408   0.2182
 2409   0.2222
 2410   0.2057
 2411   0.2053
 2412   0.2013
 2413   0.2057
 2414   0.2071
 2415   0.1902
 2416   0.2215
 2417   0.2011
 2418   0.1957
 2419   0.2059
 2420   0.2122
 2421   0.2048
 2422   0.1966
 2423   0.2134
 2424   0.2250
 2425   0.2184
 2426   0.2458
 2427   0.2458
 2428   0.2394
 2429   0.2107
 2430   0.2347
 2431   0.2360
 2432   0.2346
 2433   0.2093
 2434   0.2051
 2435   0.2198
 2436   0.2246
 2437   0.2265
 2438   0.2279
 2439   0.2410
 2440   0.2421
 2441   0.2509
 2442   0.2748
 2443   0.2755
 2444   0.2718
 2445   0.2511
 2446   0.2736
 2447   0.2734
 2448   0.2770
 2449   0.2207
 2450   0.2218
 2451   0.2158
 2452   0.2170
 2453   0.2106
 2454   0.2179
 2455   0.2103
 2456   0.2078
 2457   0.2068
 2458   0.2240
 2459   0.2305
 2460   0.2331
 2461   0.2344
 2462   0.2468
 2463   0.2802
 2464   0.2790
 2465   0.2813
 2466   0.1999
 2467   0.2002
 2468   0.1927
 2469   0.1947
 2470   0.1845
 2471   0.1805
 2472   0.1791
 2473   0.1767
 2474   0.1872
 2475   0.1726
 2476   0.1784
 2477   0.1746
 2478   0.2044
 2479   0.2035
 2480   0.2054
 2481   0.1667
 2482   0.2025
 2483   0.1960
 2484   0.1894
 2485   0.1896
 2486   0.1872
 2487   0.1992
 2488   0.2029
 2489   0.2070
 2490   0.2032
 2491   0.2180
 2492   0.2234
 2493   0.2299
 2494   0.2557
 2495   0.2583
 2496   0.2520
 2497   0.2159
 2498   0.2102
 2499   0.2159
 2500   0.2286
 2501   0.2552
 2502   0.2549
 2503   0.2537
 2504   0.2125
 2505   0.2155
 2506   0.2163
 2507   0.2165
 2508   0.2227
 2509   0.2308
 2510   0.2301
 2511   0.2250
 2512   0.2377
 2513   0.2402
 2514   0.2446
 2515   0.2819
 2516   0.2152
 2517   0.2222
 2518   0.2037
 2519   0.2025
 2520   0.1961
 2521   0.1892
 2522   0.1980
 2523   0.1935
 2524   0.2087
 2525   0.1975
 2526   0.2102
 2527   0.1884
 2528   0.2061
 2529   0.2472
 2530   0.2506
 2531   0.1734
 2532   0.2056
 2533   0.1963
 2534   0.1935
 2535   0.2278
 2536   0.2265
 2537   0.2272
 2538   0.1974
 2539   0.1978
 2540   0.2018
 2541   0.2053
 2542   0.2049
 2543   0.2002
 2544   0.2209
 2545   0.2293
 2546   0.2237
 2547   0.2304
 2548   0.2551
 2549   0.2503
 2550   0.2038
 2551   0.2112
 2552   0.1981
 2553   0.1958
 2554   0.1987
 2555   0.2012
 2556   0.1897
 2557   0.1949
 2558   0.1932
 2559   0.1828
 2560   0.1928
 2561   0.1822
 2562   0.2161
 2563   0.2129
 2564   0.2080
 2565   0.1971
 2566   0.2281
 2567   0.2279
 2568   0.2304
 2569   0.2095
 2570   0.2152
 2571   0.2160
 2572   0.2146
 2573   0.2293
 2574   0.2342
 2575   0.2425
 2576   0.2537
 2577   0.2427
 2578   0.2501
 2579   0.2763
 2580   0.2617
 2581   0.2659
 2582   0.2850
 2583   0.2970
 2584   0.2748
 2585   0.2908
 2586   0.2988
 2587   0.2797
 2588   0.3003
 2589   0.3012
 2590   0.3028
 2591   0.2311
 2592   0.2480
 2593   0.2190
 2594   0.2108
 2595   0.2236
 2596   0.2365
 2597   0.2167
 2598   0.2259
 2599   0.2282
 2600   0.2539
 2601   0.2559
 2602   0.2547
 2603   0.2029
 2604   0.2126
 2605   0.2054
 2606   0.2067
 2607   0.2351
 2608   0.2343
 2609   0.2349
 2610   0.2268
 2611   0.2364
 2612   0.2252
 2613   0.2226
 2614   0.2350
 2615   0.2385
 2616   0.2560
 2617   0.2684
 2618   0.2596
 2619   0.2717
 2620   0.2957
 2621   0.2826
 2622   0.3151
 2623   0.3487
 2624   0.3452
 2625   0.3598
 2626   0.3937
 2627   0.3812
 2628   0.4110
 2629   0.4400
 2630   0.4402
 2631   0.4393
 2632   0.2303
 2633   0.2524
 2634   0.2123
 2635   0.2084
 2636   0.2112
 2637   0.2161
 2638   0.2113
 2639   0.2308
 2640   0.2402
 2641   0.2416
 2642   0.2257
 2643   0.2917
 2644   0.1977
 2645   0.1976
 2646   0.2094
 2647   0.2272
 2648   0.2287
 2649   0.1911
 2650   0.1871
 2651   0.1878
 2652   0.2001
 2653   0.2086
 2654   0.2103
 2655   0.1771
 2656   0.1763
 2657   0.1795
 2658   0.1902
 2659   0.1885
 2660   0.2021
 2661   0.2255
 2662   0.2278
 2663   0.1773
 2664   0.1768
 2665   0.1848
 2666   0.1886
 2667   0.1934
 2668   0.1921
 2669   0.2087
 2670   0.2222
 2671   0.2212
 2672   0.2444
 2673   0.2713
 2674   0.2731
 2675   0.2628
 2676   0.2975
 2677   0.2866
 2678   0.2812
 2679   0.3098
 2680   0.3168
 2681   0.3452
 2682   0.3511
 2683   0.3873
 2684   0.3748
 2685   0.4037
 2686   0.4114
 2687   0.1981
 2688   0.2022
 2689   0.2033
 2690   0.2065
 2691   0.2120
 2692   0.2214
 2693   0.2299
 2694   0.2411
 2695   0.2279
 2696   0.2470
 2697   0.2779
 2698   0.3201
 2699   0.2987
 2700   0.3503
 2701   0.2931
 2702   0.3217
 2703   0.3376
 2704   0.2902
 2705   0.3381
 2706   0.3112
 2707   0.3696
 2708   0.2013
 2709   0.2088
 2710   0.1892
 2711   0.1891
 2712   0.1819
 2713   0.1877
 2714   0.1778
 2715   0.1785
 2716   0.1741
 2717   0.2022
 2718   0.2053
 2719   0.2001
 2720   0.1853
 2721   0.2132
 2722   0.2167
 2723   0.2139
 2724   0.1768
 2725   0.1788
 2726   0.1742
 2727   0.1749
 2728   0.1738
 2729   0.1712
 2730   0.1723
 2731   0.1836
 2732   0.1843
 2733   0.1714
 2734   0.2034
 2735   0.1951
 2736   0.2334
 2737   0.2329
 2738   0.2325
 2739   0.1935
 2740   0.2325
 2741   0.2318
 2742   0.2286
 2743   0.1832
 2744   0.1861
 2745   0.1917
 2746   0.1927
 2747   0.2030
 2748   0.2050
 2749   0.2146
 2750   0.2254
 2751   0.2155
 2752   0.2166
 2753   0.2123
 2754   0.2294
 2755   0.2342
 2756   0.2386
 2757   0.2062
 2758   0.2134
 2759   0.2043
 2760   0.2030
 2761   0.2079
 2762   0.2165
 2763   0.2090
 2764   0.2314
 2765   0.2317
 2766   0.2389
 2767   0.2051
 2768   0.2138
 2769   0.1971
 2770   0.1939
 2771   0.1973
 2772   0.2023
 2773   0.1912
 2774   0.1976
 2775   0.2060
 2776   0.2374
 2777   0.2375
 2778   0.2349
 2779   0.1919
 2780   0.2031
 2781   0.2360
 2782   0.2293
 2783   0.2693
 2784   0.2694
 2785   0.2705
 2786   0.2034
 2787   0.2119
 2788   0.2039
 2789   0.2013
 2790   0.2121
 2791   0.2207
 2792   0.2134
 2793   0.2090
 2794   0.2163
 2795   0.2277
 2796   0.2441
 2797   0.2135
 2798   0.2071
 2799   0.2245
 2800   0.2380
 2801   0.2421
 2802   0.2437
 2803   0.2282
 2804   0.2290
 2805   0.2458
 2806   0.2594
 2807   0.2613
 2808   0.2531
 2809   0.2747
 2810   0.2716
 2811   0.2218
 2812   0.2264
 2813   0.2173
 2814   0.2198
 2815   0.2150
 2816   0.2196
 2817   0.2278
 2818   0.2334
 2819   0.2309
 2820   0.2796
 2821   0.3215
 2822   0.2441
 2823   0.2891
 2824   0.3306
 2825   0.2826
 2826   0.2732
 2827   0.3201
 2828   0.2016
 2829   0.2007
 2830   0.1938
 2831   0.1975
 2832   0.1831
 2833   0.1856
 2834   0.1816
 2835   0.2159
 2836   0.2049
 2837   0.2074
 2838   0.1753
 2839   0.1706
 2840   0.1768
 2841   0.1831
 2842   0.1723
 2843   0.1658
 2844   0.1791
 2845   0.1893
 2846   0.1800
 2847   0.1784
 2848   0.2023
 2849   0.2248
 2850   0.2073
 2851   0.2336
 2852   0.1872
 2853   0.1968
 2854   0.2255
 2855   0.1677
 2856   0.1682
 2857   0.1713
 2858   0.1727
 2859   0.1735
 2860   0.1683
 2861   0.1825
 2862   0.1893
 2863   0.1849
 2864   0.1828
 2865   0.1997
 2866   0.2041
 2867   0.2065
 2868   0.2109
 2869   0.2402
 2870   0.2466
 2871   0.1803
 2872   0.1776
 2873   0.1819
 2874   0.1863
 2875   0.1803
 2876   0.1854
 2877   0.1881
 2878   0.1860
 2879   0.1917
 2880   0.2194
 2881   0.2216
 2882   0.2176
 2883   0.2033
 2884   0.2353
 2885   0.2300
 2886   0.2314
 2887   0.1690
 2888   0.1682
 2889   0.1626
 2890   0.1660
 2891   0.1540
 2892   0.1544
 2893   0.1510
 2894   0.1565
 2895   0.1553
 2896   0.1433
 2897   0.1445
 2898   0.1531
 2899   0.1441
 2900   0.1528
 2901   0.1419
 2902   0.1473
 2903   0.1441
 2904   0.1526
 2905   0.1431
 2906   0.1507
 2907   0.1519
 2908   0.1509
 2909   0.1553
 2910   0.1605
 2911   0.1544
 2912   0.1536
 2913   0.1592
 2914   0.1612
 2915   0.1655
 2916   0.1614
 2917   0.1958
 2918   0.1748
 2919   0.2006
 2920   0.2420
 2921   0.2139
 2922   0.2371
 2923   0.2344
 2924   0.3142
 2925   0.3612
 2926   0.3455
 2927   0.4251
 2928   0.3705
 2929   0.4296
 2930   0.3643
 2931   0.1548
 2932   0.1503
 2933   0.1660
 2934   0.1751
 2935   0.1704
 2936   0.1740
 2937   0.1789
 2938   0.2101
 2939   0.1988
 2940   0.1681
 2941   0.1987
 2942   0.2207
 2943   0.1660
 2944   0.2093
 2945   0.2055
 2946   0.1737
 2947   0.2060
 2948   0.2017
 2949   0.1752
 2950   0.2093
 2951   0.2000
 2952   0.2031
 2953   0.1703
 2954   0.1807
 2955   0.1692
 2956   0.1730
 2957   0.1749
 2958   0.1834
 2959   0.1877
 2960   0.2136
 2961   0.2425
 2962   0.1715
 2963   0.1755
 2964   0.1680
 2965   0.1759
 2966   0.1588
 2967   0.1574
 2968   0.1551
 2969   0.1535
 2970   0.1614
 2971   0.1816
 2972   0.1827
 2973   0.1653
 2974   0.1810
 2975   0.2328
 2976   0.2559
 2977   0.2864
 2978   0.1563
 2979   0.1704
 2980   0.1534
 2981   0.1586
 2982   0.1557
 2983   0.1585
 2984   0.1687
 2985   0.1669
 2986   0.1871
 2987   0.1881
 2988   0.2044
 2989   0.2198
 2990   0.2359
 2991   0.2427
 2992   0.1497
 2993   0.1534
 2994   0.1453
 2995   0.1476
 2996   0.1428
 2997   0.1446
 2998   0.1444
 2999   0.1516
 3000   0.1499
 3001   0.1480
 3002   0.1562
 3003   0.1576
 3004   0.1921
 3005   0.1934
 3006   0.1940
 3007   0.1630
 3008   0.1989
 3009   0.1966
 3010   0.2003
 3011   0.1438
 3012   0.1470
 3013   0.1459
 3014   0.1474
 3015   0.1512
 3016   0.1512
 3017   0.1571
 3018   0.1744
 3019   0.1712
 3020   0.1687
 3021   0.2165
 3022   0.2001
 3023   0.1977
 3024   0.2304
 3025   0.2464
 3026   0.2249
 3027   0.2612
 3028   0.2486
 3029   0.2630
 3030   0.2948
 3031   0.2951
 3032   0.2964
 3033   0.1583
 3034   0.1646
 3035   0.1612
 3036   0.1604
 3037   0.1700
 3038   0.1771
 3039   0.1776
 3040   0.1890
 3041   0.1802
 3042   0.1918
 3043   0.2083
 3044   0.2165
 3045   0.2155
 3046   0.2570
 3047   0.2587
 3048   0.1691
 3049   0.1778
 3050   0.1620
 3051   0.1584
 3052   0.1633
 3053   0.1705
 3054   0.1602
 3055   0.1613
 3056   0.1685
 3057   0.2000
 3058   0.2028
 3059   0.2015
 3060   0.1704
 3061   0.1856
 3062   0.1896
 3063   0.1847
 3064   0.2156
 3065   0.2206
 3066   0.2212
 3067   0.1651
 3068   0.1725
 3069   0.1620
 3070   0.1585
 3071   0.1673
 3072   0.1696
 3073   0.1687
 3074   0.1700
 3075   0.1803
 3076   0.2144
 3077   0.2164
 3078   0.2028
 3079   0.1679
 3080   0.1978
 3081   0.1839
 3082   0.2267
 3083   0.2723
 3084   0.2693
 3085   0.2729
 3086   0.1759
 3087   0.1839
 3088   0.1786
 3089   0.1748
 3090   0.1911
 3091   0.1970
 3092   0.1968
 3093   0.2187
 3094   0.2069
 3095   0.2380
 3096   0.2824
 3097   0.2795
 3098   0.2471
 3099   0.2765
 3100   0.2831
 3101   0.1976
 3102   0.2093
 3103   0.1935
 3104   0.1870
 3105   0.2024
 3106   0.2132
 3107   0.2030
 3108   0.2119
 3109   0.1945
 3110   0.2118
 3111   0.2316
 3112   0.2184
 3113   0.2275
 3114   0.2276
 3115   0.2036
 3116   0.2159
 3117   0.1947
 3118   0.1875
 3119   0.1993
 3120   0.2050
 3121   0.1924
 3122   0.2149
 3123   0.2244
 3124   0.2131
 3125   0.2102
 3126   0.2217
 3127   0.2105
 3128   0.2036
 3129   0.2248
 3130   0.2312
 3131   0.2254
 3132   0.2457
 3133   0.2509
 3134   0.2489
 3135   0.2384
 3136   0.2544
 3137   0.2370
 3138   0.2282
 3139   0.2532
 3140   0.2656
 3141   0.2568
 3142   0.2733
 3143   0.2481
 3144   0.2606
 3145   0.2779
 3146   0.2753
 3147   0.2939
 3148   0.3254
 3149   0.3261
 3150   0.3194
 3151   0.3495
 3152   0.3428
 3153   0.3576
 3154   0.3871
 3155   0.3863
 3156   0.3837
 3157   0.2584
 3158   0.2750
 3159   0.2491
 3160   0.2408
 3161   0.2560
 3162   0.2501
 3163   0.2763
 3164   0.2832
 3165   0.2872
 3166   0.2871
 3167   0.3143
 3168   0.3048
 3169   0.3017
 3170   0.3291
 3171   0.3411
 3172   0.3786
 3173   0.3609
 3174   0.2571
 3175   0.2732
 3176   0.2452
 3177   0.2365
 3178   0.2499
 3179   0.2642
 3180   0.2584
 3181   0.2667
 3182   0.2597
 3183   0.2825
 3184   0.3166
 3185   0.3174
 3186   0.3420
 3187   0.3568
 3188   0.2374
 3189   0.2418
 3190   0.2310
 3191   0.2372
 3192   0.2238
 3193   0.2205
 3194   0.2200
 3195   0.2535
 3196   0.2362
 3197   0.2110
 3198   0.2514
 3199   0.2063
 3200   0.2454
 3201   0.2350
 3202   0.2393
 3203   0.2636
 3204   0.3018
 3205   0.3011
 3206   0.3028
 3207   0.2379
 3208   0.2428
 3209   0.2544
 3210   0.2591
 3211   0.2731
 3212   0.2770
 3213   0.2996
 3214   0.3231
 3215   0.3204
 3216   0.3109
 3217   0.3454
 3218   0.3386
 3219   0.2787
 3220   0.3049
 3221   0.3040
 3222   0.3396
 3223   0.3259
 3224   0.3445
 3225   0.3765
 3226   0.3900
 3227   0.4046
 3228   0.4327
 3229   0.4483
 3230   0.3019
 3231   0.3167
 3232   0.2788
 3233   0.2821
 3234   0.2642
 3235   0.2802
 3236   0.2593
 3237   0.2607
 3238   0.3066
 3239   0.3405
 3240   0.3424
 3241   0.3429
 3242   0.2945
 3243   0.3328
 3244   0.3351
 3245   0.3269
 3246   0.3570
 3247   0.3571
 3248   0.3594
 3249   0.2572
 3250   0.2620
 3251   0.2664
 3252   0.2792
 3253   0.2771
 3254   0.2905
 3255   0.3122
 3256   0.3248
 3257   0.3314
 3258   0.3622
 3259   0.3824
 3260   0.2641
 3261   0.2688
 3262   0.2611
 3263   0.2704
 3264   0.2560
 3265   0.2722
 3266   0.2721
 3267   0.2779
 3268   0.2891
 3269   0.3097
 3270   0.3239
 3271   0.3213
 3272   0.3356
 3273   0.3566
 3274   0.3793
 3275   0.3881
 3276   0.4189
 3277   0.4193
 3278   0.4231
 3279   0.2405
 3280   0.2397
 3281   0.2514
 3282   0.2718
 3283   0.2543
 3284   0.2661
 3285   0.2829
 3286   0.3205
 3287   0.3102
 3288   0.3071
 3289   0.3326
 3290   0.2391
 3291   0.2328
 3292   0.2469
 3293   0.2638
 3294   0.2438
 3295   0.2406
 3296   0.2723
 3297   0.2848
 3298   0.2900
 3299   0.3264
 3300   0.3163
 3301   0.3178
 3302   0.3427
 3303   0.3805
 3304   0.3794
 3305   0.3820
 3306   0.2336
 3307   0.2462
 3308   0.2230
 3309   0.2274
 3310   0.2184
 3311   0.2129
 3312   0.2337
 3313   0.2384
 3314   0.2456
 3315   0.2424
 3316   0.2674
 3317   0.2674
 3318   0.2447
 3319   0.2644
 3320   0.2956
 3321   0.2953
 3322   0.2954
 3323   0.2136
 3324   0.2206
 3325   0.2081
 3326   0.2112
 3327   0.2046
 3328   0.2126
 3329   0.2139
 3330   0.2381
 3331   0.2604
 3332   0.2770
 3333   0.2161
 3334   0.2535
 3335   0.2482
 3336   0.2409
 3337   0.1891
 3338   0.1838
 3339   0.1863
 3340   0.1976
 3341   0.2042
 3342   0.2100
 3343   0.1767
 3344   0.1779
 3345   0.1842
 3346   0.1928
 3347   0.1926
 3348   0.1960
 3349   0.2101
 3350   0.2090
 3351   0.1673
 3352   0.1732
 3353   0.1618
 3354   0.1684
 3355   0.1543
 3356   0.1566
 3357   0.1518
 3358   0.1759
 3359   0.1758
 3360   0.2229
 3361   0.2144
 3362   0.2177
 3363   0.1951
 3364   0.2436
 3365   0.2292
 3366   0.1995
 3367   0.2272
 3368   0.2287
 3369   0.2275
 3370   0.1519
 3371   0.1592
 3372   0.1490
 3373   0.1503
 3374   0.1506
 3375   0.1568
 3376   0.1576
 3377   0.1757
 3378   0.1642
 3379   0.1799
 3380   0.2092
 3381   0.2357
 3382   0.2673
 3383   0.2744
 3384   0.1453
 3385   0.1490
 3386   0.1423
 3387   0.1449
 3388   0.1560
 3389   0.1514
 3390   0.1390
 3391   0.1378
 3392   0.1454
 3393   0.1599
 3394   0.1645
 3395   0.1436
 3396   0.1659
 3397   0.1555
 3398   0.1405
 3399   0.1510
 3400   0.1356
 3401   0.1322
 3402   0.1383
 3403   0.1461
 3404   0.1361
 3405   0.1344
 3406   0.1399
 3407   0.1447
 3408   0.1834
 3409   0.1722
 3410   0.1540
 3411   0.1545
 3412   0.1972
 3413   0.1971
 3414   0.1962
 3415   0.1414
 3416   0.1405
 3417   0.1509
 3418   0.1556
 3419   0.1600
 3420   0.1594
 3421   0.1736
 3422   0.1836
 3423   0.1778
 3424   0.1771
 3425   0.1747
 3426   0.1952
 3427   0.2256
 3428   0.2283
 3429   0.2245
 3430   0.1820
 3431   0.2126
 3432   0.2131
 3433   0.2108
 3434   0.1637
 3435   0.1627
 3436   0.1734
 3437   0.1796
 3438   0.1799
 3439   0.1788
 3440   0.1789
 3441   0.2027
 3442   0.2046
 3443   0.2123
 3444   0.1946
 3445   0.2029
 3446   0.2032
 3447   0.2014
 3448   0.2186
 3449   0.2241
 3450   0.2280
 3451   0.2587
 3452   0.2503
 3453   0.2511
 3454   0.2881
 3455   0.2911
 3456   0.2785
 3457   0.3169
 3458   0.3221
 3459   0.2247
 3460   0.2205
 3461   0.2379
 3462   0.2442
 3463   0.2474
 3464   0.2423
 3465   0.2636
 3466   0.2826
 3467   0.2898
 3468   0.2840
 3469   0.3066
 3470   0.2541
 3471   0.2619
 3472   0.2556
 3473   0.2528
 3474   0.2650
 3475   0.2748
 3476   0.2569
 3477   0.2535
 3478   0.2541
 3479   0.2762
 3480   0.2986
 3481   0.2765
 3482   0.2739
 3483   0.2935
 3484   0.2992
 3485   0.3093
 3486   0.3089
 3487   0.3291
 3488   0.3288
 3489   0.3431
 3490   0.3384
 3491   0.3594
 3492   0.3623
 3493   0.3133
 3494   0.3299
 3495   0.3021
 3496   0.2930
 3497   0.3068
 3498   0.3140
 3499   0.3242
 3500   0.3274
 3501   0.3390
 3502   0.3355
 3503   0.3547
 3504   0.2908
 3505   0.2819
 3506   0.2900
 3507   0.3000
 3508   0.2793
 3509   0.2693
 3510   0.2841
 3511   0.3174
 3512   0.3044
 3513   0.3335
 3514   0.3347
 3515   0.3336
 3516   0.3034
 3517   0.3316
 3518   0.3336
 3519   0.3348
 3520   0.2822
 3521   0.2726
 3522   0.2998
 3523   0.3108
 3524   0.3079
 3525   0.3048
 3526   0.3317
 3527   0.3525
 3528   0.3756
 3529   0.3228
 3530   0.3431
 3531   0.3439
 3532   0.3672
 3533   0.3628
 3534   0.3044
 3535   0.3044
 3536   0.3056
 3537   0.3103
 3538   0.3051
 3539   0.3159
 3540   0.3164
 3541   0.3210
 3542   0.3226
 3543   0.3418
 3544   0.3617
 3545   0.3611
 3546   0.3784
 3547   0.4103
 3548   0.4000
 3549   0.4125
 3550   0.4341
 3551   0.4291
 3552   0.4591
 3553   0.4873
 3554   0.4820
 3555   0.4840
 3556   0.2861
 3557   0.2869
 3558   0.2724
 3559   0.2760
 3560   0.2566
 3561   0.2565
 3562   0.2513
 3563   0.2725
 3564   0.2725
 3565   0.2697
 3566   0.2528
 3567   0.2482
 3568   0.2600
 3569   0.2664
 3570   0.2627
 3571   0.2555
 3572   0.2725
 3573   0.2887
 3574   0.2853
 3575   0.2677
 3576   0.2871
 3577   0.3084
 3578   0.3035
 3579   0.3346
 3580   0.3028
 3581   0.3296
 3582   0.2742
 3583   0.2864
 3584   0.2923
 3585   0.3171
 3586   0.2723
 3587   0.2744
 3588   0.2845
 3589   0.2880
 3590   0.3000
 3591   0.3090
 3592   0.3252
 3593   0.3518
 3594   0.3305
 3595   0.3496
 3596   0.3766
 3597   0.3705
 3598   0.3806
 3599   0.4040
 3600   0.4087
 3601   0.4164
 3602   0.4396
 3603   0.4364
 3604   0.4668
 3605   0.4948
 3606   0.4937
 3607   0.4935
 3608   0.2897
 3609   0.3006
 3610   0.2731
 3611   0.2694
 3612   0.2651
 3613   0.2769
 3614   0.2581
 3615   0.2481
 3616   0.2694
 3617   0.3123
 3618   0.3548
 3619   0.3398
 3620   0.3385
 3621   0.3466
 3622   0.3666
 3623   0.3828
 3624   0.4199
 3625   0.4139
 3626   0.4060
 3627   0.4256
 3628   0.4291
 3629   0.4283
 3630   0.2549
 3631   0.2603
 3632   0.2468
 3633   0.2504
 3634   0.2397
 3635   0.2384
 3636   0.2290
 3637   0.2293
 3638   0.2362
 3639   0.2171
 3640   0.2732
 3641   0.3445
 3642   0.2676
 3643   0.3342
 3644   0.2080
 3645   0.2101
 3646   0.2101
 3647   0.2509
 3648   0.2084
 3649   0.2517
 3650   0.2526
 3651   0.2632
 3652   0.2654
 3653   0.2830
 3654   0.2783
 3655   0.2959
 3656   0.2828
 3657   0.2990
 3658   0.3090
 3659   0.3396
 3660   0.3206
 3661   0.3150
 3662   0.3324
 3663   0.3531
 3664   0.2728
 3665   0.3081
 3666   0.2748
 3667   0.3087
 3668   0.2772
 3669   0.2962
 3670   0.3035
 3671   0.3187
 3672   0.3174
 3673   0.3583
 3674   0.3783
 3675   0.2530
 3676   0.2568
 3677   0.2435
 3678   0.2586
 3679   0.2262
 3680   0.2295
 3681   0.2322
 3682   0.2076
 3683   0.2115
 3684   0.1930
 3685   0.1950
 3686   0.1797
 3687   0.1818
 3688   0.1820
 3689   0.1930
 3690   0.1801
 3691   0.1895
 3692   0.2209
 3693   0.2094
 3694   0.2158
 3695   0.2325
 3696   0.2688
 3697   0.2690
 3698   0.2684
 3699   0.1693
 3700   0.1744
 3701   0.1594
 3702   0.1594
 3703   0.1531
 3704   0.1570
 3705   0.1464
 3706   0.1476
 3707   0.1473
 3708   0.1474
 3709   0.1881
 3710   0.2514
 3711   0.1945
 3712   0.2602
 3713   0.1621
 3714   0.1728
 3715   0.1894
 3716   0.2536
 3717   0.1950
 3718   0.2604
 3719   0.1541
 3720   0.1581
 3721   0.1564
 3722   0.1593
 3723   0.1588
 3724   0.1611
 3725   0.1709
 3726   0.1934
 3727   0.2107
 3728   0.2046
 3729   0.1527
 3730   0.1544
 3731   0.1509
 3732   0.1543
 3733   0.1480
 3734   0.1485
 3735   0.1430
 3736   0.1719
 3737   0.1599
 3738   0.1529
 3739   0.1795
 3740   0.1917
 3741   0.1433
 3742   0.1748
 3743   0.1813
 3744   0.1581
 3745   0.1646
 3746   0.1658
 3747   0.1661
 3748   0.1797
 3749   0.1827
 3750   0.1918
 3751   0.2005
 3752   0.2204
 3753   0.2516
 3754   0.2525
 3755   0.2548
 3756   0.2033
 3757   0.2368
 3758   0.2309
 3759   0.2358
 3760   0.1867
 3761   0.1912
 3762   0.1937
 3763   0.1960
 3764   0.2011
 3765   0.1986
 3766   0.2056
 3767   0.2122
 3768   0.2000
 3769   0.2155
 3770   0.2191
 3771   0.2199
 3772   0.2314
 3773   0.2827
 3774   0.2223
 3775   0.2611
 3776   0.2842
 3777   0.2852
 3778   0.3004
 3779   0.3290
 3780   0.3275
 3781   0.3298
 3782   0.2133
 3783   0.2177
 3784   0.2251
 3785   0.2283
 3786   0.2375
 3787   0.2402
 3788   0.2436
 3789   0.2534
 3790   0.2501
 3791   0.2379
 3792   0.2531
 3793   0.2832
 3794   0.2554
 3795   0.2855
 3796   0.2448
 3797   0.2571
 3798   0.2449
 3799   0.2511
 3800   0.2788
 3801   0.2554
 3802   0.2865
 3803   0.2467
 3804   0.2556
 3805   0.2498
 3806   0.2507
 3807   0.2555
 3808   0.2524
 3809   0.2682
 3810   0.2745
 3811   0.2693
 3812   0.2782
 3813   0.2994
 3814   0.3068
 3815   0.2561
 3816   0.2828
 3817   0.2374
 3818   0.2335
 3819   0.2358
 3820   0.2322
 3821   0.2464
 3822   0.2302
 3823   0.2342
 3824   0.2261
 3825   0.2291
 3826   0.2221
 3827   0.2227
 3828   0.2350
 3829   0.2484
 3830   0.2420
 3831   0.2547
 3832   0.2717
 3833   0.2731
 3834   0.2644
 3835   0.2985
 3836   0.2851
 3837   0.2082
 3838   0.2066
 3839   0.2011
 3840   0.2074
 3841   0.1882
 3842   0.1849
 3843   0.1844
 3844   0.1903
 3845   0.1904
 3846   0.1726
 3847   0.1857
 3848   0.1967
 3849   0.1565
 3850   0.1809
 3851   0.1686
 3852   0.1439
 3853   0.1403
 3854   0.1407
 3855   0.1512
 3856   0.1624
 3857   0.1549
 3858   0.1335
 3859   0.1300
 3860   0.1360
 3861   0.1882
 3862   0.1985
 3863   0.1807
 3864   0.1756
 3865   0.1832
 3866   0.1881
 3867   0.1964
 3868   0.2361
 3869   0.2477
 3870   0.2888
 3871   0.2872
 3872   0.2937
 3873   0.2318
 3874   0.2730
 3875   0.2726
 3876   0.2719
 3877   0.1720
 3878   0.1695
 3879   0.1689
 3880   0.1744
 3881   0.1600
 3882   0.1534
 3883   0.1562
 3884   0.1533
 3885   0.1708
 3886   0.1521
 3887   0.1539
 3888   0.1691
 3889   0.1455
 3890   0.1987
 3891   0.1550
 3892   0.1455
 3893   0.2067
 3894   0.1695
 3895   0.1810
 3896   0.1689
 3897   0.1633
 3898   0.1801
 3899   0.1891
 3900   0.1872
 3901   0.1834
 3902   0.2044
 3903   0.2363
 3904   0.2376
 3905   0.2275
 3906   0.1934
 3907   0.2234
 3908   0.2211
 3909   0.2210
 3910   0.1783
 3911   0.1727
 3912   0.1871
 3913   0.1948
 3914   0.1899
 3915   0.1844
 3916   0.1911
 3917   0.1980
 3918   0.1988
 3919   0.1798
 3920   0.1905
 3921   0.1797
 3922   0.1719
 3923   0.1756
 3924   0.1696
 3925   0.1768
 3926   0.1868
 3927   0.2046
 3928   0.2158
 3929   0.2088
 3930   0.2035
 3931   0.2247
 3932   0.2321
 3933   0.2291
 3934   0.2225
 3935   0.2282
 3936   0.2495
 3937   0.2627
 3938   0.2661
 3939   0.2444
 3940   0.2431
 3941   0.2374
 3942   0.2646
 3943   0.2695
 3944   0.2776
 3945   0.2706
 3946   0.2889
 3947   0.2893
 3948   0.2910
 3949   0.2318
 3950   0.2273
 3951   0.2467
 3952   0.2526
 3953   0.2589
 3954   0.2616
 3955   0.2587
 3956   0.2632
 3957   0.2631
 3958   0.2770
 3959   0.3060
 3960   0.2897
 3961   0.3087
 3962   0.3302
 3963   0.3476
 3964   0.3457
 3965   0.3815
 3966   0.3677
 3967   0.3867
 3968   0.4132
 3969   0.4141
 3970   0.4119
 3971   0.2766
 3972   0.2842
 3973   0.2883
 3974   0.2870
 3975   0.3071
 3976   0.3134
 3977   0.3240
 3978   0.3451
 3979   0.3064
 3980   0.3528
 3981   0.3788
 3982   0.3867
 3983   0.4119
 3984   0.4067
 3985   0.3076
 3986   0.2999
 3987   0.3207
 3988   0.3300
 3989   0.3263
 3990   0.3247
 3991   0.3512
 3992   0.3499
 3993   0.3769
 3994   0.3822
 3995   0.4071
 3996   0.4202
 3997   0.4556
 3998   0.4321
 3999   0.3157
 4000   0.3262
 4001   0.3006
 4002   0.2985
 4003   0.2921
 4004   0.3019
 4005   0.2952
 4006   0.2955
 4007   0.2951
 4008   0.3185
 4009   0.3344
 4010   0.3344
 4011   0.3322
 4012   0.3642
 4013   0.3540
 4014   0.2726
 4015   0.2646
 4016   0.2686
 4017   0.2792
 4018   0.2533
 4019   0.2455
 4020   0.2559
 4021   0.2635
 4022   0.2520
 4023   0.2642
 4024   0.2760
 4025   0.2924
 4026   0.2883
 4027   0.3115
 4028   0.2910
 4029   0.3050
 4030   0.2853
 4031   0.3066
 4032   0.2988
 4033   0.3297
 4034   0.2495
 4035   0.2629
 4036   0.2347
 4037   0.2269
 4038   0.2328
 4039   0.2448
 4040   0.2326
 4041   0.2527
 4042   0.2595
 4043   0.2543
 4044   0.2208
 4045   0.2121
 4046   0.2246
 4047   0.2359
 4048   0.2173
 4049   0.2081
 4050   0.2287
 4051   0.2276
 4052   0.2394
 4053   0.2353
 4054   0.2610
 4055   0.3087
 4056   0.2700
 4057   0.3195
 4058   0.2594
 4059   0.2725
 4060   0.2762
 4061   0.3287
 4062   0.2889
 4063   0.3498
 4064   0.2150
 4065   0.2282
 4066   0.2013
 4067   0.1935
 4068   0.1999
 4069   0.2099
 4070   0.1924
 4071   0.1955
 4072   0.1852
 4073   0.1984
 4074   0.2163
 4075   0.2295
 4076   0.2265
 4077   0.2465
 4078   0.2196
 4079   0.2314
 4080   0.1972
 4081   0.1971
 4082   0.2078
 4083   0.2148
 4084   0.1969
 4085   0.1899
 4086   0.2066
 4087   0.2148
 4088   0.2099
 4089   0.1976
 4090   0.2491
 4091   0.2469
 4092   0.2853
 4093   0.2908
 4094   0.3185
 4095   0.2157
 4096   0.2312
 4097   0.2184
 4098   0.2154
 4099   0.2407
 4100   0.2483
 4101   0.2875
 4102   0.3104
 4103   0.3283
 4104   0.3204
 4105   0.3562
 4106   0.3309
 4107   0.3645
 4108   0.3693
 4109   0.4066
 4110   0.4093
 4111   0.4227
 4112   0.4692
 4113   0.4989
 4114   0.4846
 4115   0.5546
 4116   0.5332
 4117   0.5425
 4118   0.5837
 4119   0.2327
 4120   0.2333
 4121   0.2332
 4122   0.2406
 4123   0.2328
 4124   0.2352
 4125   0.2502
 4126   0.2599
 4127   0.2560
 4128   0.2761
 4129   0.3132
 4130   0.3068
 4131   0.3315
 4132   0.3316
 4133   0.2244
 4134   0.2322
 4135   0.2147
 4136   0.2138
 4137   0.2123
 4138   0.2085
 4139   0.2149
 4140   0.2182
 4141   0.2231
 4142   0.2145
 4143   0.2159
 4144   0.2429
 4145   0.2563
 4146   0.3199
 4147   0.3583
 4148   0.3561
 4149   0.3567
 4150   0.2205
 4151   0.2284
 4152   0.2262
 4153   0.2272
 4154   0.2385
 4155   0.2409
 4156   0.2552
 4157   0.2716
 4158   0.2602
 4159   0.2627
 4160   0.2847
 4161   0.2707
 4162   0.2769
 4163   0.2934
 4164   0.3017
 4165   0.2991
 4166   0.3296
 4167   0.3313
 4168   0.3203
 4169   0.3450
 4170   0.3467
 4171   0.3463
 4172   0.2381
 4173   0.2317
 4174   0.2485
 4175   0.2595
 4176   0.2708
 4177   0.2552
 4178   0.2536
 4179   0.2455
 4180   0.2712
 4181   0.2816
 4182   0.2845
 4183   0.2726
 4184   0.2926
 4185   0.2773
 4186   0.2576
 4187   0.2676
 4188   0.2540
 4189   0.2500
 4190   0.2591
 4191   0.2598
 4192   0.2540
 4193   0.2512
 4194   0.2724
 4195   0.2989
 4196   0.2884
 4197   0.3070
 4198   0.2606
 4199   0.2869
 4200   0.2844
 4201   0.2829
 4202   0.2725
 4203   0.2772
 4204   0.2827
 4205   0.2822
 4206   0.2981
 4207   0.3032
 4208   0.3105
 4209   0.3259
 4210   0.3087
 4211   0.3183
 4212   0.3189
 4213   0.3373
 4214   0.3550
 4215   0.3620
 4216   0.3614
 4217   0.3342
 4218   0.3557
 4219   0.3587
 4220   0.3549
 4221   0.3005
 4222   0.2953
 4223   0.3114
 4224   0.3183
 4225   0.3155
 4226   0.3073
 4227   0.3307
 4228   0.3517
 4229   0.3431
 4230   0.3689
 4231   0.3893
 4232   0.3198
 4233   0.3175
 4234   0.3288
 4235   0.3332
 4236   0.3359
 4237   0.3427
 4238   0.3509
 4239   0.3624
 4240   0.3643
 4241   0.4098
 4242   0.4354
 4243   0.3700
 4244   0.4461
 4245   0.5010
 4246   0.4379
 4247   0.3998
 4248   0.4258
 4249   0.3246
 4250   0.3293
 4251   0.3119
 4252   0.3106
 4253   0.3024
 4254   0.3093
 4255   0.2950
 4256   0.2922
 4257   0.2930
 4258   0.3050
 4259   0.3218
 4260   0.3290
 4261   0.2996
 4262   0.3163
 4263   0.3151
 4264   0.3100
 4265   0.3369
 4266   0.3340
 4267   0.3210
 4268   0.3421
 4269   0.3408
 4270   0.3441
 4271   0.2945
 4272   0.2938
 4273   0.2921
 4274   0.2960
 4275   0.2862
 4276   0.2830
 4277   0.2781
 4278   0.2767
 4279   0.2706
 4280   0.2880
 4281   0.2847
 4282   0.2935
 4283   0.2860
 4284   0.3084
 4285   0.3078
 4286   0.3039
 4287   0.2965
 4288   0.2950
 4289   0.3103
 4290   0.3143
 4291   0.3231
 4292   0.3227
 4293   0.3397
 4294   0.3455
 4295   0.3521
 4296   0.3576
 4297   0.3762
 4298   0.3933
 4299   0.3261
 4300   0.3316
 4301   0.3259
 4302   0.3252
 4303   0.3322
 4304   0.3466
 4305   0.3483
 4306   0.3646
 4307   0.3549
 4308   0.3768
 4309   0.4047
 4310   0.4117
 4311   0.4541
 4312   0.4868
 4313   0.4875
 4314   0.5591
 4315   0.5784
 4316   0.4155
 4317   0.4220
 4318   0.4749
 4319   0.5274
 4320   0.3116
 4321   0.3214
 4322   0.2904
 4323   0.2920
 4324   0.2729
 4325   0.2742
 4326   0.2593
 4327   0.2699
 4328   0.2669
 4329   0.2632
 4330   0.2861
 4331   0.2614
 4332   0.2860
 4333   0.2822
 4334   0.2846
 4335   0.2800
 4336   0.3051
 4337   0.2998
 4338   0.3121
 4339   0.2733
 4340   0.2690
 4341   0.2827
 4342   0.2887
 4343   0.2875
 4344   0.2815
 4345   0.3009
 4346   0.3036
 4347   0.3370
 4348   0.3239
 4349   0.3634
 4350   0.3410
 4351   0.3378
 4352   0.3461
 4353   0.3602
 4354   0.3747
 4355   0.4008
 4356   0.4053
 4357   0.4118
 4358   0.4372
 4359   0.4351
 4360   0.4383
 4361   0.2932
 4362   0.2933
 4363   0.3018
 4364   0.3049
 4365   0.3118
 4366   0.3178
 4367   0.3299
 4368   0.3478
 4369   0.3346
 4370   0.3491
 4371   0.3711
 4372   0.3668
 4373   0.3782
 4374   0.4130
 4375   0.4127
 4376   0.3042
 4377   0.3120
 4378   0.2921
 4379   0.2893
 4380   0.2867
 4381   0.2957
 4382   0.2854
 4383   0.2836
 4384   0.2809
 4385   0.2990
 4386   0.3093
 4387   0.3093
 4388   0.3256
 4389   0.3370
 4390   0.3327
 4391   0.3537
 4392   0.3756
 4393   0.3079
 4394   0.3062
 4395   0.3251
 4396   0.3367
 4397   0.2741
 4398   0.2729
 4399   0.2669
 4400   0.2707
 4401   0.2559
 4402   0.2495
 4403   0.2509
 4404   0.2613
 4405   0.2443
 4406   0.2648
 4407   0.2619
 4408   0.2663
 4409   0.2506
 4410   0.2692
 4411   0.2673
 4412   0.2456
 4413   0.2699
 4414   0.2694
 4415   0.2702
 4416   0.2604
 4417   0.2551
 4418   0.2731
 4419   0.2824
 4420   0.2905
 4421   0.2804
 4422   0.2803
 4423   0.2739
 4424   0.2958
 4425   0.3021
 4426   0.3154
 4427   0.2975
 4428   0.3190
 4429   0.3092
 4430   0.2865
 4431   0.2940
 4432   0.2895
 4433   0.2898
 4434   0.2977
 4435   0.3074
 4436   0.3116
 4437   0.3243
 4438   0.3132
 4439   0.3259
 4440   0.3480
 4441   0.3390
 4442   0.3570
 4443   0.3816
 4444   0.3883
 4445   0.3848
 4446   0.4119
 4447   0.4071
 4448   0.4175
 4449   0.4411
 4450   0.4421
 4451   0.4424
 4452   0.2848
 4453   0.2883
 4454   0.2733
 4455   0.2754
 4456   0.2613
 4457   0.2665
 4458   0.2530
 4459   0.2745
 4460   0.2705
 4461   0.2715
 4462   0.2548
 4463   0.2526
 4464   0.2591
 4465   0.2687
 4466   0.2570
 4467   0.2522
 4468   0.2568
 4469   0.2588
 4470   0.2694
 4471   0.2471
 4472   0.2637
 4473   0.3032
 4474   0.2667
 4475   0.3096
 4476   0.2499
 4477   0.2593
 4478   0.2683
 4479   0.3122
 4480   0.2680
 4481   0.3097
 4482   0.2690
 4483   0.2827
 4484   0.2710
 4485   0.2672
 4486   0.2851
 4487   0.2959
 4488   0.2922
 4489   0.3097
 4490   0.2906
 4491   0.3078
 4492   0.3317
 4493   0.3227
 4494   0.3433
 4495   0.3708
 4496   0.3790
 4497   0.3802
 4498   0.4041
 4499   0.4044
 4500   0.4292
 4501   0.4564
 4502   0.4555
 4503   0.4558
 4504   0.2879
 4505   0.3062
 4506   0.2773
 4507   0.2714
 4508   0.2825
 4509   0.2977
 4510   0.2828
 4511   0.2948
 4512   0.2810
 4513   0.2943
 4514   0.3124
 4515   0.3120
 4516   0.3065
 4517   0.3284
 4518   0.3290
 4519   0.3319
 4520   0.3628
 4521   0.3634
 4522   0.3522
 4523   0.3752
 4524   0.3757
 4525   0.3760
 4526   0.2787
 4527   0.2701
 4528   0.2931
 4529   0.3059
 4530   0.2993
 4531   0.2907
 4532   0.3442
 4533   0.3703
 4534   0.3661
 4535   0.3779
 4536   0.2891
 4537   0.3022
 4538   0.2785
 4539   0.2806
 4540   0.2777
 4541   0.2977
 4542   0.2893
 4543   0.3195
 4544   0.3242
 4545   0.3377
 4546   0.3163
 4547   0.3488
 4548   0.3481
 4549   0.3471
 4550   0.2559
 4551   0.2566
 4552   0.2474
 4553   0.2599
 4554   0.2317
 4555   0.2336
 4556   0.2324
 4557   0.2300
 4558   0.2641
 4559   0.2486
 4560   0.2779
 4561   0.2172
 4562   0.2167
 4563   0.2082
 4564   0.2119
 4565   0.1957
 4566   0.1924
 4567   0.1999
 4568   0.2125
 4569   0.2084
 4570   0.2362
 4571   0.2337
 4572   0.2375
 4573   0.1905
 4574   0.1929
 4575   0.1861
 4576   0.1988
 4577   0.2274
 4578   0.2263
 4579   0.2270
 4580   0.1862
 4581   0.1924
 4582   0.1737
 4583   0.1720
 4584   0.1653
 4585   0.1709
 4586   0.1627
 4587   0.1598
 4588   0.1591
 4589   0.1937
 4590   0.1855
 4591   0.1887
 4592   0.1743
 4593   0.2038
 4594   0.2017
 4595   0.2108
 4596   0.1556
 4597   0.1528
 4598   0.1540
 4599   0.1601
 4600   0.1476
 4601   0.1443
 4602   0.1561
 4603   0.1666
 4604   0.1689
 4605   0.1729
 4606   0.1982
 4607   0.2002
 4608   0.2393
 4609   0.2373
 4610   0.2318
 4611   0.1968
 4612   0.2335
 4613   0.2303
 4614   0.2355
 4615   0.1433
 4616   0.1520
 4617   0.1359
 4618   0.1357
 4619   0.1336
 4620   0.1389
 4621   0.1280
 4622   0.1260
 4623   0.1344
 4624   0.1278
 4625   0.1392
 4626   0.1645
 4627   0.1371
 4628   0.1364
 4629   0.1465
 4630   0.1518
 4631   0.1559
 4632   0.1548
 4633   0.1655
 4634   0.1758
 4635   0.1881
 4636   0.1998
 4637   0.2103
 4638   0.1639
 4639   0.1650
 4640   0.1732
 4641   0.1754
 4642   0.1837
 4643   0.1850
 4644   0.1854
 4645   0.2019
 4646   0.2170
 4647   0.2046
 4648   0.2492
 4649   0.2353
 4650   0.2020
 4651   0.2283
 4652   0.2347
 4653   0.1974
 4654   0.1997
 4655   0.2091
 4656   0.2096
 4657   0.2224
 4658   0.2227
 4659   0.2320
 4660   0.2460
 4661   0.2781
 4662   0.3145
 4663   0.3125
 4664   0.3129
 4665   0.2454
 4666   0.2655
 4667   0.2766
 4668   0.2547
 4669   0.2791
 4670   0.2799
 4671   0.2777
 4672   0.2295
 4673   0.2335
 4674   0.2336
 4675   0.2334
 4676   0.2399
 4677   0.2420
 4678   0.2340
 4679   0.2340
 4680   0.2469
 4681   0.2693
 4682   0.2757
 4683   0.2684
 4684   0.2199
 4685   0.2433
 4686   0.2349
 4687   0.2430
 4688   0.2526
 4689   0.2555
 4690   0.2631
 4691   0.2642
 4692   0.2754
 4693   0.2791
 4694   0.2880
 4695   0.3001
 4696   0.3040
 4697   0.3113
 4698   0.3468
 4699   0.3486
 4700   0.3790
 4701   0.3767
 4702   0.3803
 4703   0.3291
 4704   0.3554
 4705   0.3579
 4706   0.3535
 4707   0.2748
 4708   0.2726
 4709   0.2798
 4710   0.2843
 4711   0.2812
 4712   0.2790
 4713   0.2771
 4714   0.2799
 4715   0.2671
 4716   0.2796
 4717   0.2869
 4718   0.2875
 4719   0.2847
 4720   0.3088
 4721   0.3063
 4722   0.3004
 4723   0.2934
 4724   0.3020
 4725   0.2969
 4726   0.2942
 4727   0.3055
 4728   0.3070
 4729   0.3087
 4730   0.3071
 4731   0.3315
 4732   0.3304
 4733   0.3615
 4734   0.3579
 4735   0.3150
 4736   0.3181
 4737   0.3249
 4738   0.3264
 4739   0.3378
 4740   0.3410
 4741   0.3512
 4742   0.3716
 4743   0.3646
 4744   0.3785
 4745   0.4030
 4746   0.4090
 4747   0.3925
 4748   0.4194
 4749   0.4117
 4750   0.3414
 4751   0.3537
 4752   0.3356
 4753   0.3309
 4754   0.3404
 4755   0.3527
 4756   0.3495
 4757   0.3609
 4758   0.3422
 4759   0.4038
 4760   0.4263
 4761   0.3758
 4762   0.4343
 4763   0.4749
 4764   0.4410
 4765   0.4157
 4766   0.4540
 4767   0.3278
 4768   0.3344
 4769   0.3139
 4770   0.3128
 4771   0.3053
 4772   0.2988
 4773   0.3156
 4774   0.3108
 4775   0.3050
 4776   0.3838
 4777   0.4070
 4778   0.4572
 4779   0.5124
 4780   0.4758
 4781   0.2981
 4782   0.3000
 4783   0.2954
 4784   0.2996
 4785   0.2916
 4786   0.2939
 4787   0.2999
 4788   0.3033
 4789   0.3078
 4790   0.3273
 4791   0.3289
 4792   0.3289
 4793   0.3141
 4794   0.3358
 4795   0.3375
 4796   0.3341
 4797   0.2829
 4798   0.2861
 4799   0.2753
 4800   0.2750
 4801   0.2822
 4802   0.2775
 4803   0.2704
 4804   0.2687
 4805   0.2663
 4806   0.2626
 4807   0.2740
 4808   0.2699
 4809   0.2772
 4810   0.2724
 4811   0.2768
 4812   0.2857
 4813   0.2768
 4814   0.2740
 4815   0.2852
 4816   0.2940
 4817   0.2899
 4818   0.2961
 4819   0.2870
 4820   0.2984
 4821   0.3028
 4822   0.3092
 4823   0.3277
 4824   0.3290
 4825   0.3349
 4826   0.3104
 4827   0.3345
 4828   0.3352
 4829   0.3261
 4830   0.2830
 4831   0.2754
 4832   0.2925
 4833   0.3062
 4834   0.3128
 4835   0.3087
 4836   0.2936
 4837   0.2894
 4838   0.3093
 4839   0.3193
 4840   0.3169
 4841   0.3157
 4842   0.3311
 4843   0.3228
 4844   0.2900
 4845   0.2930
 4846   0.2870
 4847   0.2879
 4848   0.2863
 4849   0.2798
 4850   0.2863
 4851   0.2829
 4852   0.2895
 4853   0.3026
 4854   0.3352
 4855   0.3716
 4856   0.3614
 4857   0.4126
 4858   0.3571
 4859   0.3846
 4860   0.3369
 4861   0.3748
 4862   0.3621
 4863   0.4134
 4864   0.2977
 4865   0.3102
 4866   0.2973
 4867   0.2910
 4868   0.3110
 4869   0.3211
 4870   0.3102
 4871   0.3210
 4872   0.3392
 4873   0.3153
 4874   0.3045
 4875   0.3311
 4876   0.3454
 4877   0.3400
 4878   0.3471
 4879   0.3364
 4880   0.3893
 4881   0.3711
 4882   0.3340
 4883   0.3440
 4884   0.3318
 4885   0.3281
 4886   0.3417
 4887   0.3498
 4888   0.3441
 4889   0.3593
 4890   0.3485
 4891   0.3476
 4892   0.3576
 4893   0.3678
 4894   0.3884
 4895   0.3942
 4896   0.3911
 4897   0.3702
 4898   0.3934
 4899   0.3959
 4900   0.3941
 4901   0.3508
 4902   0.3684
 4903   0.3523
 4904   0.3507
 4905   0.3692
 4906   0.3732
 4907   0.3771
 4908   0.3841
 4909   0.3840
 4910   0.4073
 4911   0.4143
 4912   0.4327
 4913   0.4366
 4914   0.4655
 4915   0.4841
 4916   0.4793
 4917   0.4990
 4918   0.4962
 4919   0.4996
 4920   0.5014
 4921   0.5299
 4922   0.5201
 4923   0.5281
 4924   0.5483
 4925   0.5491
 4926   0.5498
 4927   0.4350
 4928   0.4508
 4929   0.4273
 4930   0.4226
 4931   0.4353
 4932   0.4527
 4933   0.4501
 4934   0.4603
 4935   0.4424
 4936   0.5028
 4937   0.5189
 4938   0.4789
 4939   0.5319
 4940   0.5650
 4941   0.5412
 4942   0.5163
 4943   0.5482
 4944   0.4183
 4945   0.4298
 4946   0.3994
 4947   0.3980
 4948   0.3896
 4949   0.3972
 4950   0.3762
 4951   0.3740
 4952   0.3731
 4953   0.3826
 4954   0.3862
 4955   0.3968
 4956   0.3903
 4957   0.4191
 4958   0.4060
 4959   0.3946
 4960   0.4087
 4961   0.4102
 4962   0.4141
 4963   0.4345
 4964   0.4306
 4965   0.4326
 4966   0.3937
 4967   0.3939
 4968   0.4077
 4969   0.4155
 4970   0.4222
 4971   0.4194
 4972   0.4480
 4973   0.4751
 4974   0.4656
 4975   0.4546
 4976   0.4862
 4977   0.4673
 4978   0.4600
 4979   0.4748
 4980   0.4848
 4981   0.4770
 4982   0.5023
 4983   0.4992
 4984   0.4944
 4985   0.5145
 4986   0.5088
 4987   0.5137
 4988   0.4305
 4989   0.4377
 4990   0.4378
 4991   0.4390
 4992   0.4532
 4993   0.4627
 4994   0.4810
 4995   0.5058
 4996   0.4928
 4997   0.5057
 4998   0.5278
 4999   0.5233
 5000   0.5368
 5001   0.5567
 5002   0.5527
 5003   0.5793
 5004   0.6022
 5005   0.5977
 5006   0.6231
 5007   0.6443
 5008   0.6467
 5009   0.6454
 5010   0.4420
 5011   0.4561
 5012   0.4235
 5013   0.4178
 5014   0.4192
 5015   0.4361
 5016   0.4112
 5017   0.4214
 5018   0.4101
 5019   0.4280
 5020   0.4440
 5021   0.4555
 5022   0.4401
 5023   0.4626
 5024   0.4649
 5025   0.4110
 5026   0.4250
 5027   0.3973
 5028   0.3947
 5029   0.3936
 5030   0.3996
 5031   0.3734
 5032   0.3749
 5033   0.3745
 5034   0.3610
 5035   0.3656
 5036   0.3792
 5037   0.3634
 5038   0.3756
 5039   0.3562
 5040   0.3635
 5041   0.3794
 5042   0.3566
 5043   0.3640
 5044   0.3544
 5045   0.3604
 5046   0.4121
 5047   0.4203
 5048   0.4383
 5049   0.4531
 5050   0.4636
 5051   0.4794
 5052   0.5111
 5053   0.5497
 5054   0.5292
 5055   0.5335
 5056   0.5440
 5057   0.5464
 5058   0.5864
 5059   0.6080
 5060   0.6052
 5061   0.6398
 5062   0.6617
 5063   0.6662
 5064   0.6817
 5065   0.7011
 5066   0.7047
 5067   0.7046
 5068   0.4434
 5069   0.4297
 5070   0.4603
 5071   0.4925
 5072   0.4515
 5073   0.4631
 5074   0.4737
 5075   0.4974
 5076   0.4644
 5077   0.5057
 5078   0.5201
 5079   0.5461
 5080   0.5549
 5081   0.5812
 5082   0.4222
 5083   0.4439
 5084   0.3836
 5085   0.3798
 5086   0.3576
 5087   0.3587
 5088   0.3505
 5089   0.3645
 5090   0.3615
 5091   0.3548
 5092   0.3660
 5093   0.3489
 5094   0.3685
 5095   0.3295
 5096   0.3244
 5097   0.3258
 5098   0.3414
 5099   0.3327
 5100   0.3402
 5101   0.3336
 5102   0.3630
 5103   0.3928
 5104   0.3947
 5105   0.4259
 5106   0.4081
 5107   0.3055
 5108   0.2927
 5109   0.3097
 5110   0.3294
 5111   0.2918
 5112   0.2858
 5113   0.2979
 5114   0.2919
 5115   0.3126
 5116   0.3099
 5117   0.3252
 5118   0.3329
 5119   0.3189
 5120   0.3301
 5121   0.3510
 5122   0.3522
 5123   0.3514
 5124   0.2798
 5125   0.2883
 5126   0.2634
 5127   0.2606
 5128   0.2516
 5129   0.2590
 5130   0.2468
 5131   0.2430
 5132   0.2592
 5133   0.2382
 5134   0.2666
 5135   0.2370
 5136   0.2346
 5137   0.2302
 5138   0.2364
 5139   0.2163
 5140   0.2149
 5141   0.2175
 5142   0.2221
 5143   0.2279
 5144   0.2080
 5145   0.2064
 5146   0.2145
 5147   0.2424
 5148   0.2421
 5149   0.2408
 5150   0.2162
 5151   0.2426
 5152   0.2441
 5153   0.2441
 5154   0.2051
 5155   0.2079
 5156   0.1952
 5157   0.1973
 5158   0.1841
 5159   0.1870
 5160   0.1832
 5161   0.1768
 5162   0.1858
 5163   0.1936
 5164   0.2085
 5165   0.2559
 5166   0.2182
 5167   0.2675
 5168   0.2180
 5169   0.2296
 5170   0.2546
 5171   0.3197
 5172   0.2661
 5173   0.3374
 5174   0.1722
 5175   0.1707
 5176   0.1679
 5177   0.1746
 5178   0.1584
 5179   0.1570
 5180   0.1653
 5181   0.1708
 5182   0.1610
 5183   0.1967
 5184   0.1921
 5185   0.1851
 5186   0.1800
 5187   0.2110
 5188   0.2106
 5189   0.2135
 5190   0.1489
 5191   0.1522
 5192   0.1418
 5193   0.1430
 5194   0.1370
 5195   0.1491
 5196   0.1453
 5197   0.1659
 5198   0.1670
 5199   0.1475
 5200   0.1497
 5201   0.1612
 5202   0.1729
 5203   0.1929
 5204   0.2000
 5205   0.2306
 5206   0.1860
 5207   0.2132
 5208   0.2129
 5209   0.2582
 5210   0.1263
 5211   0.1332
 5212   0.1236
 5213   0.1311
 5214   0.1214
 5215   0.1233
 5216   0.1205
 5217   0.1419
 5218   0.1401
 5219   0.1098
 5220   0.1452
 5221   0.1532
 5222   0.1278
 5223   0.1348
 5224   0.1339
 5225   0.1393
 5226   0.1410
 5227   0.1440
 5228   0.1547
 5229   0.1633
 5230   0.1661
 5231   0.1757
 5232   0.2236
 5233   0.1378
 5234   0.1383
 5235   0.1392
 5236   0.1438
 5237   0.1378
 5238   0.1362
 5239   0.1370
 5240   0.1399
 5241   0.1444
 5242   0.1335
 5243   0.1409
 5244   0.1411
 5245   0.1777
 5246   0.1791
 5247   0.1803
 5248   0.1454
 5249   0.1828
 5250   0.1843
 5251   0.1832
 5252   0.1464
 5253   0.1487
 5254   0.1563
 5255   0.1599
 5256   0.1670
 5257   0.1692
 5258   0.1700
 5259   0.1748
 5260   0.1653
 5261   0.1870
 5262   0.2081
 5263   0.2148
 5264   0.2294
 5265   0.2508
 5266   0.2307
 5267   0.2571
 5268   0.2784
 5269   0.1929
 5270   0.1888
 5271   0.2148
 5272   0.2262
 5273   0.1766
 5274   0.1777
 5275   0.1873
 5276   0.1900
 5277   0.1986
 5278   0.1995
 5279   0.2013
 5280   0.2045
 5281   0.1957
 5282   0.2146
 5283   0.2285
 5284   0.2332
 5285   0.2435
 5286   0.2580
 5287   0.2465
 5288   0.2616
 5289   0.2208
 5290   0.2191
 5291   0.2374
 5292   0.2485
 5293   0.2116
 5294   0.2186
 5295   0.2199
 5296   0.2186
 5297   0.2365
 5298   0.2455
 5299   0.2757
 5300   0.2824
 5301   0.2920
 5302   0.3026
 5303   0.3266
 5304   0.3411
 5305   0.2258
 5306   0.2377
 5307   0.2468
 5308   0.2884
 5309   0.2416
 5310   0.2573
 5311   0.2402
 5312   0.2307
 5313   0.2389
 5314   0.2200
 5315   0.2201
 5316   0.2153
 5317   0.2211
 5318   0.2344
 5319   0.2734
 5320   0.2766
 5321   0.2411
 5322   0.2786
 5323   0.3057
 5324   0.3444
 5325   0.4051
 5326   0.3777
 5327   0.4491
 5328   0.2993
 5329   0.3363
 5330   0.3647
 5331   0.4373
 5332   0.1970
 5333   0.1914
 5334   0.1920
 5335   0.2019
 5336   0.1772
 5337   0.1736
 5338   0.1794
 5339   0.1899
 5340   0.1888
 5341   0.1676
 5342   0.1994
 5343   0.1955
 5344   0.1711
 5345   0.1793
 5346   0.1607
 5347   0.1583
 5348   0.1564
 5349   0.1641
 5350   0.1557
 5351   0.1554
 5352   0.1536
 5353   0.1708
 5354   0.1988
 5355   0.2058
 5356   0.2005
 5357   0.2216
 5358   0.2583
 5359   0.2574
 5360   0.2581
 5361   0.1479
 5362   0.1453
 5363   0.1477
 5364   0.1527
 5365   0.1432
 5366   0.1376
 5367   0.1460
 5368   0.1481
 5369   0.1547
 5370   0.1554
 5371   0.1442
 5372   0.1735
 5373   0.1805
 5374   0.1800
 5375   0.1478
 5376   0.1464
 5377   0.1583
 5378   0.1645
 5379   0.1667
 5380   0.1661
 5381   0.1825
 5382   0.1984
 5383   0.2053
 5384   0.2201
 5385   0.2725
 5386   0.2617
 5387   0.1671
 5388   0.1791
 5389   0.1592
 5390   0.1557
 5391   0.1606
 5392   0.1712
 5393   0.1608
 5394   0.1534
 5395   0.1653
 5396   0.2008
 5397   0.1901
 5398   0.1985
 5399   0.1739
 5400   0.1974
 5401   0.1990
 5402   0.1970
 5403   0.2333
 5404   0.2344
 5405   0.2363
 5406   0.1527
 5407   0.1431
 5408   0.1592
 5409   0.1755
 5410   0.1818
 5411   0.1840
 5412   0.1544
 5413   0.1542
 5414   0.1678
 5415   0.1737
 5416   0.1731
 5417   0.1816
 5418   0.1975
 5419   0.1911
 5420   0.1433
 5421   0.1442
 5422   0.1368
 5423   0.1405
 5424   0.1280
 5425   0.1253
 5426   0.1262
 5427   0.1344
 5428   0.1283
 5429   0.1219
 5430   0.1424
 5431   0.1438
 5432   0.1874
 5433   0.1862
 5434   0.1886
 5435   0.1448
 5436   0.1897
 5437   0.1894
 5438   0.1857
 5439   0.1307
 5440   0.1293
 5441   0.1395
 5442   0.1447
 5443   0.1463
 5444   0.1439
 5445   0.1605
 5446   0.1801
 5447   0.1788
 5448   0.1882
 5449   0.2335
 5450   0.2702
 5451   0.2882
 5452   0.3467
 5453   0.3114
 5454   0.3863
 5455   0.4075
 5456   0.2510
 5457   0.2919
 5458   0.3096
 5459   0.3818
 5460   0.1508
 5461   0.1536
 5462   0.1559
 5463   0.1576
 5464   0.1631
 5465   0.1703
 5466   0.1740
 5467   0.1845
 5468   0.1751
 5469   0.1955
 5470   0.2202
 5471   0.2213
 5472   0.2278
 5473   0.2745
 5474   0.2729
 5475   0.1567
 5476   0.1644
 5477   0.1459
 5478   0.1438
 5479   0.1410
 5480   0.1488
 5481   0.1326
 5482   0.1448
 5483   0.1445
 5484   0.1342
 5485   0.1531
 5486   0.1552
 5487   0.1268
 5488   0.1318
 5489   0.1295
 5490   0.1193
 5491   0.1175
 5492   0.1188
 5493   0.1258
 5494   0.1312
 5495   0.1289
 5496   0.1163
 5497   0.1141
 5498   0.1193
 5499   0.1397
 5500   0.1459
 5501   0.1359
 5502   0.1343
 5503   0.1378
 5504   0.1367
 5505   0.1361
 5506   0.1416
 5507   0.1313
 5508   0.1458
 5509   0.1597
 5510   0.1487
 5511   0.1515
 5512   0.1510
 5513   0.1599
 5514   0.1673
 5515   0.1776
 5516   0.1768
 5517   0.1805
 5518   0.1763
 5519   0.1934
 5520   0.1946
 5521   0.2016
 5522   0.2070
 5523   0.1491
 5524   0.1560
 5525   0.1556
 5526   0.1541
 5527   0.1692
 5528   0.1724
 5529   0.1790
 5530   0.2063
 5531   0.2168
 5532   0.2185
 5533   0.2495
 5534   0.1771
 5535   0.1893
 5536   0.1741
 5537   0.1684
 5538   0.1826
 5539   0.1947
 5540   0.1825
 5541   0.1803
 5542   0.1916
 5543   0.2041
 5544   0.2412
 5545   0.2839
 5546   0.2757
 5547   0.3335
 5548   0.2800
 5549   0.3163
 5550   0.2589
 5551   0.3091
 5552   0.2930
 5553   0.3596
 5554   0.1817
 5555   0.1941
 5556   0.1707
 5557   0.1643
 5558   0.1715
 5559   0.1765
 5560   0.1634
 5561   0.1742
 5562   0.1719
 5563   0.1644
 5564   0.1858
 5565   0.1861
 5566   0.2210
 5567   0.2260
 5568   0.2204
 5569   0.1766
 5570   0.2117
 5571   0.2140
 5572   0.2102
 5573   0.1817
 5574   0.1920
 5575   0.1843
 5576   0.1801
 5577   0.1976
 5578   0.2009
 5579   0.2017
 5580   0.2145
 5581   0.2206
 5582   0.2154
 5583   0.2443
 5584   0.2460
 5585   0.2570
 5586   0.2984
 5587   0.3010
 5588   0.2965
 5589   0.3231
 5590   0.3392
 5591   0.3374
 5592   0.3650
 5593   0.3666
 5594   0.3651
 5595   0.2115
 5596   0.2260
 5597   0.2127
 5598   0.2057
 5599   0.2288
 5600   0.2397
 5601   0.2330
 5602   0.2537
 5603   0.2348
 5604   0.2523
 5605   0.2943
 5606   0.2832
 5607   0.2347
 5608   0.2542
 5609   0.2231
 5610   0.2125
 5611   0.2310
 5612   0.2456
 5613   0.2276
 5614   0.2380
 5615   0.2360
 5616   0.2612
 5617   0.2582
 5618   0.2622
 5619   0.2115
 5620   0.2297
 5621   0.2339
 5622   0.2348
 5623   0.2312
 5624   0.2423
 5625   0.2242
 5626   0.2195
 5627   0.2274
 5628   0.2379
 5629   0.2210
 5630   0.2448
 5631   0.2424
 5632   0.2397
 5633   0.2761
 5634   0.2837
 5635   0.2328
 5636   0.2626
 5637   0.2928
 5638   0.2923
 5639   0.2926
 5640   0.2323
 5641   0.2329
 5642   0.2411
 5643   0.2446
 5644   0.2500
 5645   0.2501
 5646   0.2665
 5647   0.2819
 5648   0.3157
 5649   0.3510
 5650   0.3524
 5651   0.3528
 5652   0.3094
 5653   0.3442
 5654   0.3475
 5655   0.3438
 5656   0.2481
 5657   0.2507
 5658   0.2472
 5659   0.2493
 5660   0.2479
 5661   0.2397
 5662   0.2482
 5663   0.2903
 5664   0.2705
 5665   0.2452
 5666   0.2655
 5667   0.2870
 5668   0.2478
 5669   0.2883
 5670   0.2600
 5671   0.2640
 5672   0.2785
 5673   0.2650
 5674   0.2554
 5675   0.2819
 5676   0.2948
 5677   0.2811
 5678   0.2709
 5679   0.3015
 5680   0.3228
 5681   0.3280
 5682   0.3215
 5683   0.2797
 5684   0.2866
 5685   0.3015
 5686   0.3077
 5687   0.3361
 5688   0.3402
 5689   0.3366
 5690   0.2876
 5691   0.2794
 5692   0.3049
 5693   0.3197
 5694   0.3259
 5695   0.3170
 5696   0.3163
 5697   0.3163
 5698   0.3379
 5699   0.3537
 5700   0.3447
 5701   0.3404
 5702   0.3573
 5703   0.3507
 5704   0.3139
 5705   0.3156
 5706   0.3152
 5707   0.3187
 5708   0.3180
 5709   0.3226
 5710   0.3375
 5711   0.3444
 5712   0.3362
 5713   0.3612
 5714   0.3766
 5715   0.4015
 5716   0.4228
 5717   0.4304
 5718   0.3037
 5719   0.3101
 5720   0.2891
 5721   0.2893
 5722   0.2785
 5723   0.2841
 5724   0.2862
 5725   0.2807
 5726   0.2849
 5727   0.3097
 5728   0.3216
 5729   0.3235
 5730   0.3347
 5731   0.3521
 5732   0.3505
 5733   0.3563
 5734   0.3607
 5735   0.3946
 5736   0.4363
 5737   0.4364
 5738   0.4793
 5739   0.4166
 5740   0.4128
 5741   0.4513
 5742   0.2578
 5743   0.2509
 5744   0.2509
 5745   0.2593
 5746   0.2344
 5747   0.2281
 5748   0.2365
 5749   0.2442
 5750   0.2226
 5751   0.2456
 5752   0.2415
 5753   0.2421
 5754   0.2503
 5755   0.2841
 5756   0.2864
 5757   0.2506
 5758   0.2794
 5759   0.2807
 5760   0.2784
 5761   0.2278
 5762   0.2362
 5763   0.2149
 5764   0.2109
 5765   0.2091
 5766   0.2135
 5767   0.2153
 5768   0.2263
 5769   0.2477
 5770   0.2812
 5771   0.2837
 5772   0.2743
 5773   0.2239
 5774   0.2554
 5775   0.2529
 5776   0.2521
 5777   0.1949
 5778   0.1893
 5779   0.1922
 5780   0.2001
 5781   0.1817
 5782   0.1768
 5783   0.1828
 5784   0.1804
 5785   0.1914
 5786   0.1854
 5787   0.2275
 5788   0.2871
 5789   0.2350
 5790   0.2967
 5791   0.2042
 5792   0.2160
 5793   0.2156
 5794   0.2696
 5795   0.2245
 5796   0.2826
 5797   0.1807
 5798   0.1920
 5799   0.1703
 5800   0.1655
 5801   0.1670
 5802   0.1757
 5803   0.1593
 5804   0.1659
 5805   0.1611
 5806   0.1516
 5807   0.1574
 5808   0.1658
 5809   0.1652
 5810   0.1707
 5811   0.1768
 5812   0.1729
 5813   0.1765
 5814   0.1920
 5815   0.2128
 5816   0.2077
 5817   0.2237
 5818   0.2565
 5819   0.2582
 5820   0.2474
 5821   0.2889
 5822   0.2848
 5823   0.1611
 5824   0.1669
 5825   0.1562
 5826   0.1644
 5827   0.1508
 5828   0.1553
 5829   0.1544
 5830   0.1986
 5831   0.1977
 5832   0.1536
 5833   0.2070
 5834   0.2031
 5835   0.2481
 5836   0.2509
 5837   0.2464
 5838   0.1929
 5839   0.2394
 5840   0.2358
 5841   0.2375
 5842   0.1551
 5843   0.1660
 5844   0.1551
 5845   0.1546
 5846   0.1635
 5847   0.1689
 5848   0.1769
 5849   0.1990
 5850   0.2076
 5851   0.2343
 5852   0.1921
 5853   0.2243
 5854   0.2267
 5855   0.2304
 5856   0.1623
 5857   0.1627
 5858   0.1681
 5859   0.1753
 5860   0.1716
 5861   0.1676
 5862   0.1805
 5863   0.1974
 5864   0.1967
 5865   0.2022
 5866   0.2506
 5867   0.2408
 5868   0.2709
 5869   0.2756
 5870   0.1805
 5871   0.1911
 5872   0.1825
 5873   0.1798
 5874   0.1938
 5875   0.2003
 5876   0.1970
 5877   0.1981
 5878   0.2140
 5879   0.2484
 5880   0.2401
 5881   0.2385
 5882   0.1976
 5883   0.2212
 5884   0.2082
 5885   0.2044
 5886   0.2346
 5887   0.2342
 5888   0.2362
 5889   0.2050
 5890   0.2082
 5891   0.2183
 5892   0.2205
 5893   0.2355
 5894   0.2409
 5895   0.2527
 5896   0.2799
 5897   0.2857
 5898   0.2763
 5899   0.2925
 5900   0.2443
 5901   0.2606
 5902   0.2406
 5903   0.2333
 5904   0.2540
 5905   0.2631
 5906   0.2678
 5907   0.2999
 5908   0.2992
 5909   0.2731
 5910   0.2975
 5911   0.3041
 5912   0.3157
 5913   0.3415
 5914   0.2523
 5915   0.2429
 5916   0.2651
 5917   0.2745
 5918   0.2696
 5919   0.2631
 5920   0.2881
 5921   0.3194
 5922   0.2986
 5923   0.3078
 5924   0.3165
 5925   0.3386
 5926   0.3308
 5927   0.3600
 5928   0.3602
 5929   0.2705
 5930   0.2680
 5931   0.2771
 5932   0.2817
 5933   0.2818
 5934   0.2901
 5935   0.2958
 5936   0.3113
 5937   0.3201
 5938   0.3259
 5939   0.3510
 5940   0.2677
 5941   0.2692
 5942   0.2560
 5943   0.2583
 5944   0.2429
 5945   0.2484
 5946   0.2364
 5947   0.2520
 5948   0.2519
 5949   0.2565
 5950   0.2890
 5951   0.2884
 5952   0.3044
 5953   0.3607
 5954   0.3443
 5955   0.3484
 5956   0.4006
 5957   0.2337
 5958   0.2310
 5959   0.2324
 5960   0.2374
 5961   0.2270
 5962   0.2176
 5963   0.2292
 5964   0.2422
 5965   0.2261
 5966   0.2267
 5967   0.2402
 5968   0.2233
 5969   0.2493
 5970   0.2445
 5971   0.2517
 5972   0.2397
 5973   0.2668
 5974   0.2668
 5975   0.2665
 5976   0.2358
 5977   0.2318
 5978   0.2507
 5979   0.2556
 5980   0.2627
 5981   0.2631
 5982   0.2819
 5983   0.3019
 5984   0.2925
 5985   0.3039
 5986   0.3093
 5987   0.3360
 5988   0.3355
 5989   0.3403
 5990   0.2609
 5991   0.2636
 5992   0.2586
 5993   0.2589
 5994   0.2588
 5995   0.2696
 5996   0.2614
 5997   0.2655
 5998   0.2648
 5999   0.2940
 6000   0.3330
 6001   0.3182
 6002   0.2463
 6003   0.2506
 6004   0.2330
 6005   0.2321
 6006   0.2220
 6007   0.2242
 6008   0.2118
 6009   0.2280
 6010   0.2059
 6011   0.2314
 6012   0.2340
 6013   0.2325
 6014   0.2191
 6015   0.2474
 6016   0.2468
 6017   0.2473
 6018   0.2228
 6019   0.2225
 6020   0.2277
 6021   0.2301
 6022   0.2332
 6023   0.2258
 6024   0.2394
 6025   0.2485
 6026   0.2326
 6027   0.2484
 6028   0.2591
 6029   0.2416
 6030   0.2671
 6031   0.2647
 6032   0.2545
 6033   0.2589
 6034   0.2809
 6035   0.2855
 6036   0.2795
 6037   0.2463
 6038   0.2483
 6039   0.2573
 6040   0.2575
 6041   0.2717
 6042   0.2791
 6043   0.2845
 6044   0.2925
 6045   0.2960
 6046   0.3053
 6047   0.3366
 6048   0.3378
 6049   0.2688
 6050   0.2776
 6051   0.2586
 6052   0.2540
 6053   0.2565
 6054   0.2687
 6055   0.2489
 6056   0.2441
 6057   0.2623
 6058   0.2688
 6059   0.2944
 6060   0.3124
 6061   0.2502
 6062   0.2578
 6063   0.2387
 6064   0.2350
 6065   0.2342
 6066   0.2333
 6067   0.2227
 6068   0.2453
 6069   0.2475
 6070   0.2373
 6071   0.2462
 6072   0.2507
 6073   0.2553
 6074   0.2536
 6075   0.2705
 6076   0.2692
 6077   0.2804
 6078   0.2952
 6079   0.2842
 6080   0.2751
 6081   0.2720
 6082   0.2990
 6083   0.3221
 6084   0.3296
 6085   0.3220
 6086   0.2811
 6087   0.3062
 6088   0.3015
 6089   0.3046
 6090   0.2832
 6091   0.2932
 6092   0.2849
 6093   0.2788
 6094   0.2981
 6095   0.3107
 6096   0.3027
 6097   0.2999
 6098   0.3106
 6099   0.3093
 6100   0.3186
 6101   0.3391
 6102   0.3436
 6103   0.3380
 6104   0.2962
 6105   0.3089
 6106   0.2823
 6107   0.2741
 6108   0.2820
 6109   0.2929
 6110   0.2732
 6111   0.2756
 6112   0.2706
 6113   0.2805
 6114   0.2855
 6115   0.3017
 6116   0.3008
 6117   0.3285
 6118   0.3292
 6119   0.3064
 6120   0.3100
 6121   0.3486
 6122   0.3812
 6123   0.3766
 6124   0.4268
 6125   0.3917
 6126   0.3918
 6127   0.4368
 6128   0.2817
 6129   0.2852
 6130   0.2819
 6131   0.2832
 6132   0.2856
 6133   0.2891
 6134   0.3025
 6135   0.3057
 6136   0.3033
 6137   0.3207
 6138   0.3423
 6139   0.3430
 6140   0.3455
 6141   0.3740
 6142   0.3734
 6143   0.3729
 6144   0.3919
 6145   0.4031
 6146   0.4101
 6147   0.4359
 6148   0.4354
 6149   0.4362
 6150   0.2733
 6151   0.2789
 6152   0.2592
 6153   0.2582
 6154   0.2481
 6155   0.2541
 6156   0.2356
 6157   0.2302
 6158   0.2313
 6159   0.2430
 6160   0.2534
 6161   0.2338
 6162   0.2562
 6163   0.2547
 6164   0.2533
 6165   0.2576
 6166   0.2827
 6167   0.2845
 6168   0.2795
 6169   0.2453
 6170   0.2531
 6171   0.2381
 6172   0.2353
 6173   0.2380
 6174   0.2482
 6175   0.2380
 6176   0.2389
 6177   0.2332
 6178   0.2499
 6179   0.2519
 6180   0.2586
 6181   0.2603
 6182   0.2927
 6183   0.2836
 6184   0.2296
 6185   0.2282
 6186   0.2275
 6187   0.2327
 6188   0.2218
 6189   0.2272
 6190   0.2271
 6191   0.2058
 6192   0.2011
 6193   0.2004
 6194   0.2079
 6195   0.1872
 6196   0.1824
 6197   0.1883
 6198   0.1817
 6199   0.1961
 6200   0.1951
 6201   0.2065
 6202   0.2004
 6203   0.2277
 6204   0.2323
 6205   0.2220
 6206   0.1918
 6207   0.2193
 6208   0.2197
 6209   0.2160
 6210   0.1822
 6211   0.1917
 6212   0.1701
 6213   0.1665
 6214   0.1643
 6215   0.1718
 6216   0.1580
 6217   0.1725
 6218   0.1610
 6219   0.2006
 6220   0.1971
 6221   0.1972
 6222   0.1931
 6223   0.2287
 6224   0.2334
 6225   0.2316
 6226   0.1594
 6227   0.1558
 6228   0.1641
 6229   0.1712
 6230   0.1637
 6231   0.1608
 6232   0.1785
 6233   0.1820
 6234   0.1837
 6235   0.1911
 6236   0.2184
 6237   0.2171
 6238   0.2532
 6239   0.2494
 6240   0.2502
 6241   0.1966
 6242   0.2303
 6243   0.2299
 6244   0.2261
 6245   0.1576
 6246   0.1620
 6247   0.1513
 6248   0.1520
 6249   0.1464
 6250   0.1497
 6251   0.1386
 6252   0.1536
 6253   0.1533
 6254   0.1380
 6255   0.1576
 6256   0.1589
 6257   0.1289
 6258   0.1358
 6259   0.1348
 6260   0.1286
 6261   0.1385
 6262   0.1403
 6263   0.1249
 6264   0.1579
 6265   0.1570
 6266   0.1599
 6267   0.1503
 6268   0.1532
 6269   0.1550
 6270   0.1570
 6271   0.1612
 6272   0.1685
 6273   0.1735
 6274   0.2141
 6275   0.2089
 6276   0.1978
 6277   0.2285
 6278   0.2637
 6279   0.1543
 6280   0.1473
 6281   0.1605
 6282   0.1698
 6283   0.1586
 6284   0.1536
 6285   0.1705
 6286   0.1919
 6287   0.1785
 6288   0.2112
 6289   0.2126
 6290   0.2124
 6291   0.1875
 6292   0.2215
 6293   0.2126
 6294   0.2058
 6295   0.2404
 6296   0.2393
 6297   0.2402
 6298   0.1576
 6299   0.1537
 6300   0.1657
 6301   0.1727
 6302   0.1701
 6303   0.1687
 6304   0.1890
 6305   0.1978
 6306   0.2009
 6307   0.2045
 6308   0.2290
 6309   0.2377
 6310   0.2563
 6311   0.2669
 6312   0.1652
 6313   0.1719
 6314   0.1576
 6315   0.1567
 6316   0.1550
 6317   0.1532
 6318   0.1663
 6319   0.1469
 6320   0.1410
 6321   0.1518
 6322   0.1625
 6323   0.1477
 6324   0.1456
 6325   0.1604
 6326   0.1613
 6327   0.1721
 6328   0.2042
 6329   0.2047
 6330   0.2038
 6331   0.1708
 6332   0.2036
 6333   0.2027
 6334   0.2030
 6335   0.1394
 6336   0.1421
 6337   0.1346
 6338   0.1384
 6339   0.1289
 6340   0.1282
 6341   0.1250
 6342   0.1303
 6343   0.1260
 6344   0.1210
 6345   0.1249
 6346   0.1314
 6347   0.1253
 6348   0.1320
 6349   0.1221
 6350   0.1283
 6351   0.1267
 6352   0.1177
 6353   0.1190
 6354   0.1182
 6355   0.1200
 6356   0.1339
 6357   0.1406
 6358   0.1362
 6359   0.1369
 6360   0.1434
 6361   0.1468
 6362   0.1551
 6363   0.1634
 6364   0.1563
 6365   0.1637
 6366   0.1662
 6367   0.1685
 6368   0.1822
 6369   0.2255
 6370   0.2173
 6371   0.1417
 6372   0.1443
 6373   0.1422
 6374   0.1450
 6375   0.1541
 6376   0.1441
 6377   0.1430
 6378   0.1384
 6379   0.1486
 6380   0.1549
 6381   0.1616
 6382   0.1490
 6383   0.1651
 6384   0.1543
 6385   0.1502
 6386   0.1601
 6387   0.1507
 6388   0.1473
 6389   0.1614
 6390   0.1691
 6391   0.1623
 6392   0.1692
 6393   0.1880
 6394   0.1647
 6395   0.1609
 6396   0.1738
 6397   0.1839
 6398   0.1766
 6399   0.1871
 6400   0.1701
 6401   0.1833
 6402   0.2143
 6403   0.2121
 6404   0.1900
 6405   0.2198
 6406   0.2211
 6407   0.2017
 6408   0.2356
 6409   0.2329
 6410   0.2087
 6411   0.2402
 6412   0.2328
 6413   0.2418
 6414   0.1731
 6415   0.1663
 6416   0.1853
 6417   0.1966
 6418   0.1864
 6419   0.1795
 6420   0.2012
 6421   0.2068
 6422   0.2116
 6423   0.2071
 6424   0.2320
 6425   0.2366
 6426   0.2175
 6427   0.2607
 6428   0.2380
 6429   0.2592
 6430   0.2973
 6431   0.3112
 6432   0.3470
 6433   0.3386
 6434   0.4130
 6435   0.3831
 6436   0.4061
 6437   0.4357
 6438   0.1886
 6439   0.2093
 6440   0.1815
 6441   0.1842
 6442   0.1833
 6443   0.1928
 6444   0.1802
 6445   0.1870
 6446   0.1779
 6447   0.1821
 6448   0.1856
 6449   0.1836
 6450   0.1935
 6451   0.2046
 6452   0.2033
 6453   0.1981
 6454   0.1963
 6455   0.2162
 6456   0.2338
 6457   0.2339
 6458   0.2554
 6459   0.2297
 6460   0.2255
 6461   0.2513
 6462   0.1819
 6463   0.1968
 6464   0.1727
 6465   0.1733
 6466   0.1701
 6467   0.1709
 6468   0.1598
 6469   0.1611
 6470   0.1629
 6471   0.1510
 6472   0.1533
 6473   0.1627
 6474   0.1477
 6475   0.1512
 6476   0.1415
 6477   0.1438
 6478   0.1449
 6479   0.1523
 6480   0.1430
 6481   0.1495
 6482   0.1396
 6483   0.1433
 6484   0.1401
 6485   0.1440
 6486   0.1807
 6487   0.1901
 6488   0.1831
 6489   0.1792
 6490   0.1941
 6491   0.2008
 6492   0.2048
 6493   0.2283
 6494   0.2118
 6495   0.2220
 6496   0.2506
 6497   0.2391
 6498   0.2695
 6499   0.2689
 6500   0.2701
 6501   0.2618
 6502   0.2990
 6503   0.2969
 6504   0.2954
 6505   0.1909
 6506   0.1841
 6507   0.2008
 6508   0.2102
 6509   0.2026
 6510   0.1965
 6511   0.2032
 6512   0.1951
 6513   0.2088
 6514   0.2124
 6515   0.2240
 6516   0.2108
 6517   0.2167
 6518   0.2180
 6519   0.2268
 6520   0.2367
 6521   0.2571
 6522   0.2507
 6523   0.2457
 6524   0.2694
 6525   0.2669
 6526   0.2666
 6527   0.2164
 6528   0.2296
 6529   0.2163
 6530   0.2087
 6531   0.2301
 6532   0.2404
 6533   0.2325
 6534   0.2357
 6535   0.2388
 6536   0.2667
 6537   0.2648
 6538   0.2652
 6539   0.2615
 6540   0.2871
 6541   0.2827
 6542   0.2784
 6543   0.3041
 6544   0.3044
 6545   0.3054
 6546   0.2338
 6547   0.2252
 6548   0.2504
 6549   0.2600
 6550   0.2601
 6551   0.2576
 6552   0.2589
 6553   0.2502
 6554   0.2707
 6555   0.2669
 6556   0.2883
 6557   0.2668
 6558   0.2736
 6559   0.3008
 6560   0.3133
 6561   0.2697
 6562   0.2964
 6563   0.2929
 6564   0.2800
 6565   0.2983
 6566   0.3027
 6567   0.3046
 6568   0.2821
 6569   0.2892
 6570   0.2969
 6571   0.2938
 6572   0.3206
 6573   0.3248
 6574   0.3387
 6575   0.3395
 6576   0.3379
 6577   0.3672
 6578   0.3793
 6579   0.3886
 6580   0.3877
 6581   0.4042
 6582   0.4053
 6583   0.4071
 6584   0.4118
 6585   0.4522
 6586   0.4802
 6587   0.4700
 6588   0.5275
 6589   0.4984
 6590   0.4997
 6591   0.5455
 6592   0.3286
 6593   0.3421
 6594   0.3223
 6595   0.3152
 6596   0.3301
 6597   0.3484
 6598   0.3233
 6599   0.3333
 6600   0.3086
 6601   0.3331
 6602   0.3595
 6603   0.3532
 6604   0.3269
 6605   0.3424
 6606   0.3107
 6607   0.3007
 6608   0.3111
 6609   0.3186
 6610   0.2930
 6611   0.2971
 6612   0.2878
 6613   0.2811
 6614   0.2880
 6615   0.3020
 6616   0.2802
 6617   0.2886
 6618   0.2651
 6619   0.2615
 6620   0.2722
 6621   0.2662
 6622   0.2639
 6623   0.2581
 6624   0.2497
 6625   0.3243
 6626   0.3341
 6627   0.3293
 6628   0.3253
 6629   0.3450
 6630   0.3461
 6631   0.3428
 6632   0.3585
 6633   0.3485
 6634   0.3250
 6635   0.3243
 6636   0.3311
 6637   0.3508
 6638   0.3510
 6639   0.3503
 6640   0.3286
 6641   0.3499
 6642   0.3470
 6643   0.3474
 6644   0.3685
 6645   0.3894
 6646   0.3706
 6647   0.3596
 6648   0.3928
 6649   0.4165
 6650   0.4119
 6651   0.4310
 6652   0.4030
 6653   0.4420
 6654   0.4412
 6655   0.4986
 6656   0.5317
 6657   0.5210
 6658   0.3850
 6659   0.3782
 6660   0.4070
 6661   0.4308
 6662   0.4168
 6663   0.4158
 6664   0.4648
 6665   0.4846
 6666   0.4963
 6667   0.4988
 6668   0.5107
 6669   0.5159
 6670   0.5565
 6671   0.5976
 6672   0.5951
 6673   0.4137
 6674   0.4404
 6675   0.4086
 6676   0.4107
 6677   0.4279
 6678   0.4446
 6679   0.4370
 6680   0.4471
 6681   0.4545
 6682   0.4918
 6683   0.5197
 6684   0.5325
 6685   0.5390
 6686   0.6372
 6687   0.6610
 6688   0.6814
 6689   0.6944
 6690   0.7074
 6691   0.5084
 6692   0.5218
 6693   0.5082
 6694   0.5294
 6695   0.5126
 6696   0.5503
 6697   0.5428
 6698   0.5659
 6699   0.5677
 6700   0.5752
 6701   0.5975
 6702   0.5901
 6703   0.6345
 6704   0.6904
 6705   0.7159
 6706   0.7154
 6707   0.7159
 6708   0.4956
 6709   0.4817
 6710   0.5357
 6711   0.5761
 6712   0.5578
 6713   0.5663
 6714   0.6586
 6715   0.6954
 6716   0.6993
 6717   0.6902
 6718   0.5167
 6719   0.5489
 6720   0.4654
 6721   0.4577
 6722   0.4449
 6723   0.4812
 6724   0.4335
 6725   0.4362
 6726   0.4208
 6727   0.4744
 6728   0.5075
 6729   0.5047
 6730   0.4200
 6731   0.4084
 6732   0.4315
 6733   0.4616
 6734   0.4161
 6735   0.4142
 6736   0.4329
 6737   0.4346
 6738   0.4379
 6739   0.4873
 6740   0.5113
 6741   0.3999
 6742   0.4111
 6743   0.3826
 6744   0.3855
 6745   0.3686
 6746   0.3761
 6747   0.3686
 6748   0.3846
 6749   0.3857
 6750   0.3816
 6751   0.3518
 6752   0.3517
 6753   0.3443
 6754   0.3510
 6755   0.3326
 6756   0.3342
 6757   0.3524
 6758   0.3695
 6759   0.3701
 6760   0.3540
 6761   0.3549
 6762   0.3902
 6763   0.3098
 6764   0.3100
 6765   0.2962
 6766   0.3020
 6767   0.2785
 6768   0.2775
 6769   0.2775
 6770   0.2684
 6771   0.2838
 6772   0.2910
 6773   0.3060
 6774   0.2985
 6775   0.3206
 6776   0.3176
 6777   0.3186
 6778   0.2904
 6779   0.3105
 6780   0.3061
 6781   0.3114
 6782   0.2715
 6783   0.2793
 6784   0.2634
 6785   0.2625
 6786   0.2628
 6787   0.2712
 6788   0.2650
 6789   0.2614
 6790   0.2767
 6791   0.2950
 6792   0.2961
 6793   0.3072
 6794   0.2773
 6795   0.2986
 6796   0.3012
 6797   0.3013
 6798   0.2600
 6799   0.2565
 6800   0.2688
 6801   0.2765
 6802   0.2743
 6803   0.2726
 6804   0.2909
 6805   0.2982
 6806   0.3030
 6807   0.3293
 6808   0.3181
 6809   0.3253
 6810   0.2976
 6811   0.3199
 6812   0.3178
 6813   0.3162
 6814   0.2758
 6815   0.2841
 6816   0.2749
 6817   0.2735
 6818   0.2819
 6819   0.2857
 6820   0.2777
 6821   0.2879
 6822   0.2805
 6823   0.2688
 6824   0.2656
 6825   0.2746
 6826   0.2970
 6827   0.2937
 6828   0.2978
 6829   0.2741
 6830   0.2989
 6831   0.2943
 6832   0.2943
 6833   0.2985
 6834   0.3116
 6835   0.3054
 6836   0.3007
 6837   0.3262
 6838   0.3304
 6839   0.3361
 6840   0.3362
 6841   0.3272
 6842   0.3602
 6843   0.3704
 6844   0.3767
 6845   0.3690
 6846   0.3851
 6847   0.3967
 6848   0.4031
 6849   0.4043
 6850   0.4035
 6851   0.4115
 6852   0.4215
 6853   0.4160
 6854   0.4528
 6855   0.4649
 6856   0.4619
 6857   0.4877
 6858   0.4577
 6859   0.4497
 6860   0.4698
 6861   0.4928
 6862   0.4647
 6863   0.4840
 6864   0.4390
 6865   0.4389
 6866   0.4481
 6867   0.4244
 6868   0.4133
 6869   0.4188
 6870   0.4034
 6871   0.4681
 6872   0.4558
 6873   0.4990
 6874   0.5100
 6875   0.5205
 6876   0.5054
 6877   0.5622
 6878   0.5821
 6879   0.5782
 6880   0.5684
 6881   0.5620
 6882   0.5647
 6883   0.5796
 6884   0.5935
 6885   0.6045
 6886   0.6310
 6887   0.6373
 6888   0.6120
 6889   0.6493
 6890   0.6297
 6891   0.6787
 6892   0.5288
 6893   0.5351
 6894   0.5340
 6895   0.5313
 6896   0.5506
 6897   0.5500
 6898   0.5409
 6899   0.5886
 6900   0.6037
 6901   0.6107
 6902   0.6029
 6903   0.6510
 6904   0.6621
 6905   0.6572
 6906   0.6769
 6907   0.6497
 6908   0.6722
 6909   0.6752
 6910   0.6765
 6911   0.7150
 6912   0.7318
 6913   0.7345
 6914   0.7498
 6915   0.7641
 6916   0.7605
 6917   0.7929
 6918   0.8114
 6919   0.8134
 6920   0.8118
 6921   0.6822
 6922   0.6763
 6923   0.7220
 6924   0.7299
 6925   0.7589
 6926   0.7659
 6927   0.7872
 6928   0.7568
 6929   0.7519
 6930   0.7663
 6931   0.7755
 6932   0.7709
 6933   0.7874
 6934   0.7912
 6935   0.7334
 6936   0.7384
 6937   0.6997
 6938   0.7005
 6939   0.6666
 6940   0.6765
 6941   0.6454
 6942   0.6306
 6943   0.6374
 6944   0.6683
 6945   0.6847
 6946   0.6922
 6947   0.6724
 6948   0.6952
 6949   0.6905
 6950   0.6641
 6951   0.6678
 6952   0.6781
 6953   0.6705
 6954   0.6807
 6955   0.6817
 6956   0.6826
 6957   0.6484
 6958   0.6222
 6959   0.6713
 6960   0.6984
 6961   0.6648
 6962   0.6926
 6963   0.6398
 6964   0.6668
 6965   0.7036
 6966   0.6468
 6967   0.6446
 6968   0.6491
 6969   0.6763
 6970   0.6572
 6971   0.6098
 6972   0.6143
 6973   0.5764
 6974   0.5802
 6975   0.5403
 6976   0.5406
 6977   0.5363
 6978   0.5425
 6979   0.5317
 6980   0.5444
 6981   0.5512
 6982   0.5426
 6983   0.5761
 6984   0.6052
 6985   0.5999
 6986   0.5882
 6987   0.6027
 6988   0.6050
 6989   0.6015
 6990   0.5130
 6991   0.5177
 6992   0.4871
 6993   0.4877
 6994   0.4605
 6995   0.4701
 6996   0.4397
 6997   0.4204
 6998   0.4596
 6999   0.4583
 7000   0.5020
 7001   0.4707
 7002   0.4449
 7003   0.4788
 7004   0.5016
 7005   0.5015
 7006   0.5027
 7007   0.4484
 7008   0.4468
 7009   0.4477
 7010   0.4555
 7011   0.4464
 7012   0.4401
 7013   0.4793
 7014   0.5039
 7015   0.5021
 7016   0.4912
 7017   0.4307
 7018   0.4298
 7019   0.4227
 7020   0.4283
 7021   0.4098
 7022   0.4062
 7023   0.4271
 7024   0.4340
 7025   0.4176
 7026   0.4269
 7027   0.4284
 7028   0.4316
 7029   0.4534
 7030   0.4733
 7031   0.4711
 7032   0.4719
 7033   0.3877
 7034   0.3911
 7035   0.3681
 7036   0.3707
 7037   0.3461
 7038   0.3488
 7039   0.3398
 7040   0.3260
 7041   0.3415
 7042   0.3582
 7043   0.3602
 7044   0.3496
 7045   0.3827
 7046   0.3903
 7047   0.4012
 7048   0.4209
 7049   0.3796
 7050   0.3848
 7051   0.4001
 7052   0.4195
 7053   0.3309
 7054   0.3335
 7055   0.3202
 7056   0.3229
 7057   0.3090
 7058   0.3170
 7059   0.3149
 7060   0.3123
 7061   0.3328
 7062   0.3122
 7063   0.3053
 7064   0.3284
 7065   0.3511
 7066   0.3495
 7067   0.3495
 7068   0.3230
 7069   0.3440
 7070   0.3425
 7071   0.3451
 7072   0.2887
 7073   0.2818
 7074   0.2857
 7075   0.2968
 7076   0.2739
 7077   0.2681
 7078   0.2824
 7079   0.2784
 7080   0.2923
 7081   0.2944
 7082   0.3042
 7083   0.3052
 7084   0.2931
 7085   0.2857
 7086   0.3034
 7087   0.3033
 7088   0.3048
 7089   0.2706
 7090   0.2821
 7091   0.2615
 7092   0.2577
 7093   0.2638
 7094   0.2666
 7095   0.2759
 7096   0.2598
 7097   0.2609
 7098   0.2639
 7099   0.2679
 7100   0.2710
 7101   0.2687
 7102   0.2872
 7103   0.2887
 7104   0.2976
 7105   0.3025
 7106   0.3248
 7107   0.2773
 7108   0.2794
 7109   0.2876
 7110   0.2913
 7111   0.3002
 7112   0.2973
 7113   0.3095
 7114   0.3172
 7115   0.3021
 7116   0.3283
 7117   0.3512
 7118   0.3567
 7119   0.3731
 7120   0.3936
 7121   0.3741
 7122   0.4015
 7123   0.4198
 7124   0.3306
 7125   0.3196
 7126   0.3542
 7127   0.3617
 7128   0.3175
 7129   0.3265
 7130   0.3293
 7131   0.3276
 7132   0.3513
 7133   0.3572
 7134   0.3559
 7135   0.3528
 7136   0.3479
 7137   0.3827
 7138   0.3948
 7139   0.4106
 7140   0.3701
 7141   0.3750
 7142   0.3873
 7143   0.3884
 7144   0.4109
 7145   0.4053
 7146   0.4300
 7147   0.4542
 7148   0.4406
 7149   0.4516
 7150   0.4728
 7151   0.4915
 7152   0.4320
 7153   0.4506
 7154   0.4355
 7155   0.4260
 7156   0.4584
 7157   0.4771
 7158   0.4682
 7159   0.4838
 7160   0.4607
 7161   0.4997
 7162   0.5094
 7163   0.5289
 7164   0.5192
 7165   0.5422
 7166   0.5416
 7167   0.4567
 7168   0.4800
 7169   0.4340
 7170   0.4193
 7171   0.4356
 7172   0.4575
 7173   0.4242
 7174   0.4365
 7175   0.4315
 7176   0.3974
 7177   0.3956
 7178   0.4274
 7179   0.4401
 7180   0.4117
 7181   0.4061
 7182   0.4061
 7183   0.4253
 7184   0.4014
 7185   0.3863
 7186   0.3918
 7187   0.3682
 7188   0.3691
 7189   0.3536
 7190   0.3554
 7191   0.3672
 7192   0.3601
 7193   0.3705
 7194   0.3959
 7195   0.4134
 7196   0.4187
 7197   0.4154
 7198   0.4307
 7199   0.4246
 7200   0.4462
 7201   0.4708
 7202   0.4613
 7203   0.4767
 7204   0.4995
 7205   0.4986
 7206   0.4982
 7207   0.3293
 7208   0.3279
 7209   0.3157
 7210   0.3234
 7211   0.2958
 7212   0.2926
 7213   0.2870
 7214   0.2767
 7215   0.2963
 7216   0.2901
 7217   0.3092
 7218   0.3238
 7219   0.3132
 7220   0.3290
 7221   0.2971
 7222   0.2817
 7223   0.2697
 7224   0.2639
 7225   0.2736
 7226   0.2708
 7227   0.3010
 7228   0.3179
 7229   0.2891
 7230   0.2976
 7231   0.2972
 7232   0.3093
 7233   0.2924
 7234   0.2876
 7235   0.3013
 7236   0.3112
 7237   0.3163
 7238   0.3267
 7239   0.3131
 7240   0.3354
 7241   0.3546
 7242   0.3551
 7243   0.3508
 7244   0.3677
 7245   0.3656
 7246   0.3713
 7247   0.3713
 7248   0.3860
 7249   0.3883
 7250   0.4057
 7251   0.4028
 7252   0.4074
 7253   0.2921
 7254   0.2821
 7255   0.3024
 7256   0.3160
 7257   0.3011
 7258   0.2892
 7259   0.3152
 7260   0.3165
 7261   0.3377
 7262   0.3491
 7263   0.3154
 7264   0.3358
 7265   0.3354
 7266   0.3279
 7267   0.3101
 7268   0.3260
 7269   0.3059
 7270   0.2963
 7271   0.3203
 7272   0.3324
 7273   0.3132
 7274   0.3036
 7275   0.3349
 7276   0.3611
 7277   0.3518
 7278   0.3569
 7279   0.3075
 7280   0.3279
 7281   0.3231
 7282   0.3213
 7283   0.3359
 7284   0.3608
 7285   0.3272
 7286   0.3117
 7287   0.3451
 7288   0.3616
 7289   0.3563
 7290   0.3625
 7291   0.3814
 7292   0.3949
 7293   0.3431
 7294   0.3598
 7295   0.3493
 7296   0.3593
 7297   0.3388
 7298   0.3205
 7299   0.3596
 7300   0.3780
 7301   0.3631
 7302   0.3502
 7303   0.3836
 7304   0.3967
 7305   0.4024
 7306   0.3987
 7307   0.4136
 7308   0.4090
 7309   0.4212
 7310   0.4348
 7311   0.4318
 7312   0.4512
 7313   0.4639
 7314   0.4669
 7315   0.4909
 7316   0.5124
 7317   0.5126
 7318   0.5122
 7319   0.3727
 7320   0.3975
 7321   0.3600
 7322   0.3478
 7323   0.3694
 7324   0.3830
 7325   0.3506
 7326   0.3565
 7327   0.3377
 7328   0.3731
 7329   0.3836
 7330   0.3871
 7331   0.3848
 7332   0.4107
 7333   0.4166
 7334   0.4338
 7335   0.4275
 7336   0.4599
 7337   0.4710
 7338   0.4526
 7339   0.4880
 7340   0.5168
 7341   0.4482
 7342   0.4488
 7343   0.4656
 7344   0.4700
 7345   0.4856
 7346   0.4886
 7347   0.5045
 7348   0.4854
 7349   0.5375
 7350   0.4482
 7351   0.4361
 7352   0.4483
 7353   0.4623
 7354   0.4093
 7355   0.4155
 7356   0.4007
 7357   0.4247
 7358   0.4552
 7359   0.4018
 7360   0.4326
 7361   0.4679
 7362   0.4244
 7363   0.4101
 7364   0.4337
 7365   0.4828
 7366   0.4968
 7367   0.5082
 7368   0.5075
 7369   0.5451
 7370   0.5643
 7371   0.5744
 7372   0.6027
 7373   0.5752
 7374   0.5960
 7375   0.6231
 7376   0.6193
 7377   0.5408
 7378   0.5148
 7379   0.5725
 7380   0.5954
 7381   0.5799
 7382   0.5586
 7383   0.6240
 7384   0.6355
 7385   0.6484
 7386   0.6286
 7387   0.6423
 7388   0.6405
 7389   0.5793
 7390   0.5665
 7391   0.5968
 7392   0.6111
 7393   0.6003
 7394   0.6111
 7395   0.6331
 7396   0.6477
 7397   0.6449
 7398   0.6605
 7399   0.6771
 7400   0.6920
 7401   0.7219
 7402   0.6989
 7403   0.5639
 7404   0.5595
 7405   0.5405
 7406   0.5490
 7407   0.5062
 7408   0.5131
 7409   0.4932
 7410   0.4891
 7411   0.5220
 7412   0.5372
 7413   0.4769
 7414   0.4838
 7415   0.4879
 7416   0.4869
 7417   0.4805
 7418   0.4652
 7419   0.4820
 7420   0.4979
 7421   0.4675
 7422   0.4416
 7423   0.4796
 7424   0.4888
 7425   0.5188
 7426   0.4518
 7427   0.4603
 7428   0.4731
 7429   0.4898
 7430   0.4896
 7431   0.4979
 7432   0.4283
 7433   0.4380
 7434   0.4391
 7435   0.4384
 7436   0.4824
 7437   0.4679
 7438   0.5160
 7439   0.5303
 7440   0.5366
 7441   0.5374
 7442   0.5776
 7443   0.5816
 7444   0.5968
 7445   0.6068
 7446   0.6286
 7447   0.6286
 7448   0.6192
 7449   0.6203
 7450   0.6222
 7451   0.6748
 7452   0.7086
 7453   0.7076
 7454   0.6993
 7455   0.6694
 7456   0.7401
 7457   0.7762
 7458   0.8045
 7459   0.8102
 7460   0.5248
 7461   0.5279
 7462   0.5161
 7463   0.5193
 7464   0.5078
 7465   0.5264
 7466   0.5156
 7467   0.5126
 7468   0.5219
 7469   0.5358
 7470   0.5347
 7471   0.5402
 7472   0.5564
 7473   0.5796
 7474   0.5785
 7475   0.5793
 7476   0.4756
 7477   0.4774
 7478   0.4491
 7479   0.4521
 7480   0.4194
 7481   0.4168
 7482   0.3982
 7483   0.3936
 7484   0.4130
 7485   0.3861
 7486   0.4093
 7487   0.3769
 7488   0.3961
 7489   0.3906
 7490   0.3899
 7491   0.3933
 7492   0.4115
 7493   0.4132
 7494   0.4113
 7495   0.4203
 7496   0.4124
 7497   0.4380
 7498   0.4475
 7499   0.4496
 7500   0.4364
 7501   0.4726
 7502   0.4722
 7503   0.4889
 7504   0.5224
 7505   0.5493
 7506   0.5595
 7507   0.5366
 7508   0.5161
 7509   0.6027
 7510   0.6357
 7511   0.6326
 7512   0.4649
 7513   0.4673
 7514   0.4807
 7515   0.4835
 7516   0.4986
 7517   0.5076
 7518   0.5274
 7519   0.5388
 7520   0.5272
 7521   0.5598
 7522   0.5787
 7523   0.5896
 7524   0.4843
 7525   0.4942
 7526   0.4650
 7527   0.4613
 7528   0.4545
 7529   0.4718
 7530   0.4487
 7531   0.4394
 7532   0.4441
 7533   0.4807
 7534   0.4897
 7535   0.4998
 7536   0.5181
 7537   0.5528
 7538   0.5502
 7539   0.5902
 7540   0.5551
 7541   0.4329
 7542   0.4353
 7543   0.4174
 7544   0.4220
 7545   0.3994
 7546   0.3884
 7547   0.3840
 7548   0.3761
 7549   0.3993
 7550   0.3680
 7551   0.3812
 7552   0.3644
 7553   0.3780
 7554   0.3801
 7555   0.3797
 7556   0.3517
 7557   0.3596
 7558   0.3635
 7559   0.3689
 7560   0.4165
 7561   0.4423
 7562   0.4083
 7563   0.3933
 7564   0.4260
 7565   0.4463
 7566   0.4369
 7567   0.4306
 7568   0.4546
 7569   0.4579
 7570   0.4669
 7571   0.4839
 7572   0.4864
 7573   0.4950
 7574   0.4139
 7575   0.3969
 7576   0.4302
 7577   0.4512
 7578   0.4246
 7579   0.4060
 7580   0.4269
 7581   0.4328
 7582   0.4492
 7583   0.4033
 7584   0.4180
 7585   0.4074
 7586   0.3770
 7587   0.3649
 7588   0.3794
 7589   0.3793
 7590   0.3784
 7591   0.4498
 7592   0.4768
 7593   0.4455
 7594   0.4268
 7595   0.4707
 7596   0.4905
 7597   0.4759
 7598   0.4804
 7599   0.5016
 7600   0.5204
 7601   0.5256
 7602   0.5197
 7603   0.4859
 7604   0.5048
 7605   0.5065
 7606   0.4980
 7607   0.4715
 7608   0.4520
 7609   0.4977
 7610   0.5155
 7611   0.5047
 7612   0.4867
 7613   0.5330
 7614   0.5739
 7615   0.5379
 7616   0.5330
 7617   0.5319
 7618   0.5650
 7619   0.5432
 7620   0.5681
 7621   0.5646
 7622   0.5448
 7623   0.5674
 7624   0.5543
 7625   0.5599
 7626   0.5782
 7627   0.5732
 7628   0.5777
 7629   0.5151
 7630   0.5386
 7631   0.5017
 7632   0.4851
 7633   0.5137
 7634   0.5331
 7635   0.4926
 7636   0.5052
 7637   0.4907
 7638   0.5054
 7639   0.5056
 7640   0.4945
 7641   0.4649
 7642   0.4723
 7643   0.4540
 7644   0.4521
 7645   0.4656
 7646   0.4567
 7647   0.4628
 7648   0.5290
 7649   0.5433
 7650   0.5313
 7651   0.5206
 7652   0.5560
 7653   0.5584
 7654   0.5959
 7655   0.6176
 7656   0.6070
 7657   0.6077
 7658   0.5925
 7659   0.6610
 7660   0.6964
 7661   0.6781
 7662   0.5473
 7663   0.5651
 7664   0.5229
 7665   0.5110
 7666   0.5175
 7667   0.4993
 7668   0.5290
 7669   0.5269
 7670   0.5501
 7671   0.5229
 7672   0.5321
 7673   0.5026
 7674   0.5432
 7675   0.5646
 7676   0.5474
 7677   0.5721
 7678   0.5879
 7679   0.6159
 7680   0.5714
 7681   0.5830
 7682   0.5804
 7683   0.5854
 7684   0.5271
 7685   0.5345
 7686   0.5317
 7687   0.5290
 7688   0.5474
 7689   0.5612
 7690   0.5674
 7691   0.5585
 7692   0.5777
 7693   0.5976
 7694   0.6419
 7695   0.6002
 7696   0.5312
 7697   0.5156
 7698   0.5375
 7699   0.5570
 7700   0.5785
 7701   0.5507
 7702   0.5275
 7703   0.5066
 7704   0.5411
 7705   0.5319
 7706   0.5563
 7707   0.5627
 7708   0.5882
 7709   0.5679
 7710   0.5398
 7711   0.5340
 7712   0.5608
 7713   0.5693
 7714   0.5760
 7715   0.5786
 7716   0.6097
 7717   0.6267
 7718   0.6161
 7719   0.6313
 7720   0.6284
 7721   0.6460
 7722   0.6732
 7723   0.6858
 7724   0.6922
 7725   0.7132
 7726   0.7458
 7727   0.7294
 7728   0.7355
 7729   0.7488
 7730   0.7534
 7731   0.7528
 7732   0.5620
 7733   0.5713
 7734   0.5429
 7735   0.5391
 7736   0.5327
 7737   0.5452
 7738   0.5401
 7739   0.5339
 7740   0.5316
 7741   0.5727
 7742   0.5778
 7743   0.5914
 7744   0.6003
 7745   0.6155
 7746   0.6035
 7747   0.6383
 7748   0.6551
 7749   0.6494
 7750   0.6707
 7751   0.6904
 7752   0.6883
 7753   0.6863
 7754   0.5025
 7755   0.4926
 7756   0.4904
 7757   0.5028
 7758   0.4627
 7759   0.4531
 7760   0.4576
 7761   0.4846
 7762   0.4699
 7763   0.4868
 7764   0.4859
 7765   0.4889
 7766   0.4326
 7767   0.4394
 7768   0.4320
 7769   0.4454
 7770   0.4642
 7771   0.4631
 7772   0.4648
 7773   0.4577
 7774   0.4753
 7775   0.4394
 7776   0.4293
 7777   0.4179
 7778   0.4443
 7779   0.4354
 7780   0.4550
 7781   0.4166
 7782   0.4230
 7783   0.4033
 7784   0.4227
 7785   0.4175
 7786   0.4398
 7787   0.4315
 7788   0.4222
 7789   0.4434
 7790   0.4546
 7791   0.4471
 7792   0.4543
 7793   0.4757
 7794   0.4853
 7795   0.4798
 7796   0.5084
 7797   0.5181
 7798   0.5251
 7799   0.5426
 7800   0.5731
 7801   0.5699
 7802   0.4218
 7803   0.4244
 7804   0.4012
 7805   0.4046
 7806   0.3795
 7807   0.3885
 7808   0.3741
 7809   0.3938
 7810   0.3596
 7811   0.3726
 7812   0.3955
 7813   0.4162
 7814   0.3925
 7815   0.4083
 7816   0.3677
 7817   0.3537
 7818   0.3317
 7819   0.3250
 7820   0.3251
 7821   0.3137
 7822   0.3615
 7823   0.3771
 7824   0.3402
 7825   0.3403
 7826   0.3567
 7827   0.3425
 7828   0.3586
 7829   0.3754
 7830   0.3426
 7831   0.3266
 7832   0.3408
 7833   0.3628
 7834   0.3369
 7835   0.3349
 7836   0.3513
 7837   0.3201
 7838   0.3382
 7839   0.3336
 7840   0.3352
 7841   0.3516
 7842   0.3735
 7843   0.3759
 7844   0.3704
 7845   0.3585
 7846   0.3839
 7847   0.3496
 7848   0.3343
 7849   0.3673
 7850   0.3865
 7851   0.3722
 7852   0.3582
 7853   0.3950
 7854   0.4187
 7855   0.4117
 7856   0.4140
 7857   0.3835
 7858   0.4016
 7859   0.4047
 7860   0.3969
 7861   0.3635
 7862   0.3489
 7863   0.3822
 7864   0.3976
 7865   0.3868
 7866   0.3820
 7867   0.3794
 7868   0.3794
 7869   0.3914
 7870   0.4165
 7871   0.4131
 7872   0.4125
 7873   0.4155
 7874   0.4479
 7875   0.4340
 7876   0.4434
 7877   0.4154
 7878   0.4310
 7879   0.4287
 7880   0.4214
 7881   0.4588
 7882   0.4694
 7883   0.4745
 7884   0.5067
 7885   0.4764
 7886   0.4832
 7887   0.5082
 7888   0.5029
 7889   0.5234
 7890   0.5187
 7891   0.4703
 7892   0.4613
 7893   0.4956
 7894   0.5054
 7895   0.5143
 7896   0.5079
 7897   0.5440
 7898   0.5637
 7899   0.5514
 7900   0.5774
 7901   0.6029
 7902   0.5847
 7903   0.6156
 7904   0.6255
 7905   0.6350
 7906   0.6607
 7907   0.6847
 7908   0.6751
 7909   0.7028
 7910   0.7233
 7911   0.7224
 7912   0.7241
 7913   0.5237
 7914   0.5356
 7915   0.5253
 7916   0.5219
 7917   0.5400
 7918   0.5576
 7919   0.5671
 7920   0.5895
 7921   0.6076
 7922   0.6319
 7923   0.6339
 7924   0.6268
 7925   0.5709
 7926   0.5784
 7927   0.5690
 7928   0.6152
 7929   0.6393
 7930   0.6393
 7931   0.6369
 7932   0.5147
 7933   0.5238
 7934   0.4859
 7935   0.4833
 7936   0.4613
 7937   0.4714
 7938   0.4465
 7939   0.4314
 7940   0.4388
 7941   0.4701
 7942   0.4858
 7943   0.4827
 7944   0.5120
 7945   0.5279
 7946   0.5230
 7947   0.5533
 7948   0.5677
 7949   0.4836
 7950   0.4789
 7951   0.5101
 7952   0.5249
 7953   0.4414
 7954   0.4198
 7955   0.4531
 7956   0.4738
 7957   0.4420
 7958   0.4252
 7959   0.4669
 7960   0.4853
 7961   0.4921
 7962   0.5166
 7963   0.5135
 7964   0.5072
 7965   0.4731
 7966   0.5163
 7967   0.4801
 7968   0.4569
 7969   0.4686
 7970   0.4682
 7971   0.4670
 7972   0.4333
 7973   0.4522
 7974   0.4096
 7975   0.3897
 7976   0.3951
 7977   0.3841
 7978   0.4088
 7979   0.4130
 7980   0.3838
 7981   0.3767
 7982   0.3942
 7983   0.3794
 7984   0.3915
 7985   0.3786
 7986   0.4329
 7987   0.4478
 7988   0.4419
 7989   0.4356
 7990   0.4635
 7991   0.4806
 7992   0.4762
 7993   0.4588
 7994   0.4674
 7995   0.5547
 7996   0.5932
 7997   0.6015
 7998   0.4557
 7999   0.4727
 8000   0.4329
 8001   0.4231
 8002   0.4251
 8003   0.4410
 8004   0.4265
 8005   0.4227
 8006   0.4136
 8007   0.4575
 8008   0.4792
 8009   0.4756
 8010   0.5098
 8011   0.5288
 8012   0.5198
 8013   0.5455
 8014   0.4697
 8015   0.4585
 8016   0.5010
 8017   0.5137
 8018   0.3973
 8019   0.3802
 8020   0.3958
 8021   0.4133
 8022   0.3728
 8023   0.3559
 8024   0.3789
 8025   0.3870
 8026   0.4401
 8027   0.4719
 8028   0.4697
 8029   0.4692
 8030   0.3530
 8031   0.3726
 8032   0.3642
 8033   0.3631
 8034   0.3718
 8035   0.3931
 8036   0.3515
 8037   0.3368
 8038   0.3552
 8039   0.3677
 8040   0.3356
 8041   0.3445
 8042   0.3284
 8043   0.3421
 8044   0.3446
 8045   0.3438
 8046   0.3201
 8047   0.3294
 8048   0.3409
 8049   0.3296
 8050   0.3718
 8051   0.3731
 8052   0.3903
 8053   0.3932
 8054   0.4106
 8055   0.4218
 8056   0.4346
 8057   0.4348
 8058   0.4486
 8059   0.4573
 8060   0.4778
 8061   0.4866
 8062   0.4010
 8063   0.4106
 8064   0.3853
 8065   0.3816
 8066   0.3777
 8067   0.3785
 8068   0.4004
 8069   0.4051
 8070   0.4192
 8071   0.4020
 8072   0.4195
 8073   0.4186
 8074   0.3533
 8075   0.3528
 8076   0.3373
 8077   0.3407
 8078   0.3587
 8079   0.3430
 8080   0.3186
 8081   0.3132
 8082   0.3090
 8083   0.3074
 8084   0.3076
 8085   0.3258
 8086   0.3372
 8087   0.3318
 8088   0.3258
 8089   0.3172
 8090   0.3471
 8091   0.3574
 8092   0.3605
 8093   0.3516
 8094   0.3843
 8095   0.3952
 8096   0.4063
 8097   0.3775
 8098   0.3712
 8099   0.3662
 8100   0.4095
 8101   0.4026
 8102   0.4261
 8103   0.4511
 8104   0.4773
 8105   0.4716
 8106   0.4645
 8107   0.4754
 8108   0.4856
 8109   0.4808
 8110   0.3708
 8111   0.3803
 8112   0.3741
 8113   0.3718
 8114   0.3868
 8115   0.3964
 8116   0.4112
 8117   0.4264
 8118   0.4056
 8119   0.4373
 8120   0.4591
 8121   0.4400
 8122   0.4572
 8123   0.4771
 8124   0.4891
 8125   0.5130
 8126   0.5086
 8127   0.3708
 8128   0.3848
 8129   0.3468
 8130   0.3418
 8131   0.3339
 8132   0.3470
 8133   0.3173
 8134   0.3065
 8135   0.3262
 8136   0.3145
 8137   0.3046
 8138   0.3274
 8139   0.3295
 8140   0.3271
 8141   0.3303
 8142   0.3279
 8143   0.3415
 8144   0.3393
 8145   0.3442
 8146   0.3346
 8147   0.3631
 8148   0.3652
 8149   0.3791
 8150   0.4072
 8151   0.4405
 8152   0.4402
 8153   0.4833
 8154   0.4381
 8155   0.3099
 8156   0.2950
 8157   0.3176
 8158   0.3335
 8159   0.3099
 8160   0.2958
 8161   0.3212
 8162   0.3386
 8163   0.3201
 8164   0.3357
 8165   0.3371
 8166   0.3390
 8167   0.3221
 8168   0.3304
 8169   0.3195
 8170   0.3423
 8171   0.3650
 8172   0.3646
 8173   0.3651
 8174   0.3186
 8175   0.3377
 8176   0.3098
 8177   0.2978
 8178   0.3226
 8179   0.3373
 8180   0.3204
 8181   0.3349
 8182   0.3080
 8183   0.3244
 8184   0.3325
 8185   0.3365
 8186   0.3410
 8187   0.3492
 8188   0.3389
 8189   0.3287
 8190   0.3310
 8191   0.3286
 8192   0.3427
 8193   0.3491
 8194   0.3507
 8195   0.3626
 8196   0.3522
 8197   0.3655
 8198   0.3272
 8199   0.3190
 8200   0.3459
 8201   0.3557
 8202   0.3568
 8203   0.3497
 8204   0.3811
 8205   0.3836
 8206   0.4095
 8207   0.4039
 8208   0.4299
 8209   0.4085
 8210   0.4269
 8211   0.4566
 8212   0.4444
 8213   0.3608
 8214   0.3687
 8215   0.3606
 8216   0.3580
 8217   0.3697
 8218   0.3780
 8219   0.3532
 8220   0.3628
 8221   0.3650
 8222   0.3808
 8223   0.3907
 8224   0.3836
 8225   0.3397
 8226   0.3402
 8227   0.3364
 8228   0.3597
 8229   0.3821
 8230   0.3821
 8231   0.3821
 8232   0.3964
 8233   0.3994
 8234   0.4229
 8235   0.4244
 8236   0.4546
 8237   0.4584
 8238   0.4801
 8239   0.5099
 8240   0.4727
 8241   0.5135
 8242   0.5202
 8243   0.4738
 8244   0.4772
 8245   0.4980
 8246   0.5030
 8247   0.5276
 8248   0.5075
 8249   0.5630
 8250   0.5633
 8251   0.5724
 8252   0.6030
 8253   0.6077
 8254   0.6546
 8255   0.6771
 8256   0.7244
 8257   0.7506
 8258   0.7566
 8259   0.7484
 8260   0.6372
 8261   0.6719
 8262   0.5938
 8263   0.5745
 8264   0.5859
 8265   0.6012
 8266   0.6017
 8267   0.6301
 8268   0.6023
 8269   0.6230
 8270   0.6272
 8271   0.6486
 8272   0.6473
 8273   0.6660
 8274   0.6712
 8275   0.5546
 8276   0.5397
 8277   0.5490
 8278   0.5659
 8279   0.5251
 8280   0.5032
 8281   0.5179
 8282   0.5048
 8283   0.5430
 8284   0.5006
 8285   0.5044
 8286   0.5370
 8287   0.4912
 8288   0.5139
 8289   0.4755
 8290   0.4700
 8291   0.5094
 8292   0.5443
 8293   0.4983
 8294   0.5273
 8295   0.5408
 8296   0.5736
 8297   0.5209
 8298   0.4970
 8299   0.5366
 8300   0.5586
 8301   0.5496
 8302   0.5626
 8303   0.5713
 8304   0.5863
 8305   0.5346
 8306   0.5437
 8307   0.5334
 8308   0.5492
 8309   0.5169
 8310   0.4890
 8311   0.5354
 8312   0.5598
 8313   0.5261
 8314   0.5116
 8315   0.5520
 8316   0.5736
 8317   0.5616
 8318   0.5646
 8319   0.5727
 8320   0.5172
 8321   0.5316
 8322   0.4986
 8323   0.4917
 8324   0.4922
 8325   0.5084
 8326   0.4707
 8327   0.4649
 8328   0.4831
 8329   0.4607
 8330   0.4733
 8331   0.4916
 8332   0.4869
 8333   0.5024
 8334   0.5121
 8335   0.5059
 8336   0.5023
 8337   0.5404
 8338   0.5452
 8339   0.5522
 8340   0.5738
 8341   0.5965
 8342   0.5808
 8343   0.6084
 8344   0.6241
 8345   0.6306
 8346   0.6391
 8347   0.6453
 8348   0.6609
 8349   0.6810
 8350   0.7030
 8351   0.7015
 8352   0.7015
 8353   0.4874
 8354   0.4910
 8355   0.4731
 8356   0.4768
 8357   0.4606
 8358   0.4719
 8359   0.4712
 8360   0.4973
 8361   0.4716
 8362   0.4749
 8363   0.4929
 8364   0.4289
 8365   0.4226
 8366   0.4151
 8367   0.4286
 8368   0.3876
 8369   0.3780
 8370   0.3783
 8371   0.3645
 8372   0.3907
 8373   0.3636
 8374   0.3730
 8375   0.3780
 8376   0.3676
 8377   0.3704
 8378   0.3982
 8379   0.4144
 8380   0.4688
 8381   0.3855
 8382   0.4031
 8383   0.3683
 8384   0.3565
 8385   0.3721
 8386   0.3920
 8387   0.3665
 8388   0.3727
 8389   0.3448
 8390   0.3471
 8391   0.3853
 8392   0.4066
 8393   0.4074
 8394   0.3990
 8395   0.3644
 8396   0.3736
 8397   0.3538
 8398   0.3492
 8399   0.3530
 8400   0.3499
 8401   0.3389
 8402   0.3527
 8403   0.3390
 8404   0.3625
 8405   0.3785
 8406   0.3871
 8407   0.3981
 8408   0.3971
 8409   0.4270
 8410   0.4405
 8411   0.4361
 8412   0.4621
 8413   0.4268
 8414   0.4470
 8415   0.4608
 8416   0.4628
 8417   0.4807
 8418   0.4693
 8419   0.4414
 8420   0.4641
 8421   0.4339
 8422   0.4206
 8423   0.4501
 8424   0.4721
 8425   0.4470
 8426   0.4493
 8427   0.4745
 8428   0.4275
 8429   0.4135
 8430   0.4299
 8431   0.4505
 8432   0.4290
 8433   0.4271
 8434   0.4331
 8435   0.4506
 8436   0.4466
 8437   0.4532
 8438   0.4634
 8439   0.4856
 8440   0.4826
 8441   0.4930
 8442   0.5162
 8443   0.5138
 8444   0.5168
 8445   0.4142
 8446   0.3938
 8447   0.4287
 8448   0.4494
 8449   0.4198
 8450   0.3991
 8451   0.4280
 8452   0.4527
 8453   0.4220
 8454   0.4192
 8455   0.4072
 8456   0.4379
 8457   0.4573
 8458   0.4366
 8459   0.4270
 8460   0.4528
 8461   0.4708
 8462   0.4304
 8463   0.4231
 8464   0.4494
 8465   0.4654
 8466   0.4649
 8467   0.4715
 8468   0.4142
 8469   0.4144
 8470   0.4297
 8471   0.3993
 8472   0.4098
 8473   0.4104
 8474   0.4111
 8475   0.4760
 8476   0.4694
 8477   0.5088
 8478   0.5181
 8479   0.5346
 8480   0.5340
 8481   0.5769
 8482   0.6365
 8483   0.5664
 8484   0.5827
 8485   0.5598
 8486   0.6197
 8487   0.6122
 8488   0.6496
 8489   0.6075
 8490   0.6413
 8491   0.6608
 8492   0.6701
 8493   0.6843
 8494   0.6737
 8495   0.7211
 8496   0.7131
 8497   0.7270
 8498   0.7431
 8499   0.5289
 8500   0.5278
 8501   0.5297
 8502   0.5349
 8503   0.5275
 8504   0.5268
 8505   0.5645
 8506   0.5708
 8507   0.5709
 8508   0.5982
 8509   0.6213
 8510   0.6243
 8511   0.6614
 8512   0.6927
 8513   0.6800
 8514   0.7161
 8515   0.6322
 8516   0.6428
 8517   0.6725
 8518   0.7120
 8519   0.4982
 8520   0.5105
 8521   0.4646
 8522   0.4529
 8523   0.4713
 8524   0.4567
 8525   0.4408
 8526   0.4453
 8527   0.4078
 8528   0.4008
 8529   0.3951
 8530   0.4193
 8531   0.4249
 8532   0.4116
 8533   0.4519
 8534   0.4616
 8535   0.4568
 8536   0.4561
 8537   0.4697
 8538   0.4733
 8539   0.5154
 8540   0.5255
 8541   0.5179
 8542   0.5529
 8543   0.5792
 8544   0.5431
 8545   0.5948
 8546   0.5930
 8547   0.6194
 8548   0.6353
 8549   0.6546
 8550   0.6685
 8551   0.6749
 8552   0.6507
 8553   0.7176
 8554   0.7171
 8555   0.7298
 8556   0.7532
 8557   0.4386
 8558   0.4301
 8559   0.4271
 8560   0.4403
 8561   0.4027
 8562   0.3778
 8563   0.3950
 8564   0.4222
 8565   0.3801
 8566   0.4131
 8567   0.4110
 8568   0.4138
 8569   0.4446
 8570   0.4657
 8571   0.4852
 8572   0.5225
 8573   0.4736
 8574   0.5144
 8575   0.5100
 8576   0.5761
 8577   0.4256
 8578   0.4596
 8579   0.4130
 8580   0.3917
 8581   0.4367
 8582   0.4630
 8583   0.4458
 8584   0.4555
 8585   0.4447
 8586   0.4577
 8587   0.4875
 8588   0.5036
 8589   0.5131
 8590   0.5220
 8591   0.4293
 8592   0.4509
 8593   0.4062
 8594   0.3938
 8595   0.4059
 8596   0.4112
 8597   0.4215
 8598   0.4547
 8599   0.4194
 8600   0.4438
 8601   0.4409
 8602   0.4813
 8603   0.4647
 8604   0.4799
 8605   0.4714
 8606   0.4640
 8607   0.4549
 8608   0.4823
 8609   0.5056
 8610   0.5098
 8611   0.5236
 8612   0.4839
 8613   0.4715
 8614   0.5018
 8615   0.3912
 8616   0.3794
 8617   0.3963
 8618   0.4099
 8619   0.3899
 8620   0.3704
 8621   0.3987
 8622   0.4156
 8623   0.4364
 8624   0.4635
 8625   0.4645
 8626   0.4598
 8627   0.3966
 8628   0.4140
 8629   0.4203
 8630   0.4041
 8631   0.4240
 8632   0.4230
 8633   0.4219
 8634   0.4055
 8635   0.4350
 8636   0.3899
 8637   0.3704
 8638   0.4027
 8639   0.4240
 8640   0.3912
 8641   0.4035
 8642   0.3714
 8643   0.3970
 8644   0.3924
 8645   0.3876
 8646   0.4277
 8647   0.4342
 8648   0.4369
 8649   0.4439
 8650   0.4497
 8651   0.4566
 8652   0.4559
 8653   0.4434
 8654   0.4697
 8655   0.4760
 8656   0.4812
 8657   0.4893
 8658   0.4059
 8659   0.3913
 8660   0.4314
 8661   0.4472
 8662   0.4424
 8663   0.4278
 8664   0.4680
 8665   0.4798
 8666   0.4915
 8667   0.4668
 8668   0.4712
 8669   0.4566
 8670   0.4976
 8671   0.5235
 8672   0.5235
 8673   0.4569
 8674   0.4686
 8675   0.4616
 8676   0.4572
 8677   0.4788
 8678   0.4941
 8679   0.4992
 8680   0.5143
 8681   0.5153
 8682   0.4868
 8683   0.4828
 8684   0.5075
 8685   0.4634
 8686   0.4840
 8687   0.4344
 8688   0.4281
 8689   0.4196
 8690   0.4347
 8691   0.4043
 8692   0.4082
 8693   0.4020
 8694   0.4141
 8695   0.4290
 8696   0.4362
 8697   0.4046
 8698   0.4020
 8699   0.4128
 8700   0.4224
 8701   0.4475
 8702   0.4405
 8703   0.4147
 8704   0.4262
 8705   0.4223
 8706   0.4268
 8707   0.4054
 8708   0.3981
 8709   0.4072
 8710   0.4191
 8711   0.3964
 8712   0.3943
 8713   0.4173
 8714   0.4186
 8715   0.4356
 8716   0.4520
 8717   0.4450
 8718   0.4617
 8719   0.4730
 8720   0.4639
 8721   0.3728
 8722   0.3682
 8723   0.3616
 8724   0.3694
 8725   0.3422
 8726   0.3316
 8727   0.3389
 8728   0.3411
 8729   0.3272
 8730   0.3566
 8731   0.3779
 8732   0.3843
 8733   0.3960
 8734   0.4157
 8735   0.3877
 8736   0.3629
 8737   0.3566
 8738   0.3433
 8739   0.3757
 8740   0.3774
 8741   0.4056
 8742   0.4284
 8743   0.3994
 8744   0.4179
 8745   0.3469
 8746   0.3372
 8747   0.3685
 8748   0.3800
 8749   0.3820
 8750   0.3733
 8751   0.4112
 8752   0.4289
 8753   0.4411
 8754   0.4233
 8755   0.4446
 8756   0.4290
 8757   0.4597
 8758   0.4784
 8759   0.4883
 8760   0.4976
 8761   0.5221
 8762   0.5136
 8763   0.5457
 8764   0.5700
 8765   0.5700
 8766   0.5702
 8767   0.3884
 8768   0.3996
 8769   0.3868
 8770   0.3826
 8771   0.3969
 8772   0.4105
 8773   0.4158
 8774   0.4252
 8775   0.4060
 8776   0.4424
 8777   0.4400
 8778   0.4578
 8779   0.4627
 8780   0.4855
 8781   0.4837
 8782   0.3774
 8783   0.3870
 8784   0.3542
 8785   0.3518
 8786   0.3371
 8787   0.3440
 8788   0.3201
 8789   0.3499
 8790   0.3329
 8791   0.2854
 8792   0.2882
 8793   0.3367
 8794   0.3479
 8795   0.3306
 8796   0.3273
 8797   0.3349
 8798   0.3533
 8799   0.3353
 8800   0.3215
 8801   0.3510
 8802   0.3455
 8803   0.3512
 8804   0.3742
 8805   0.3706
 8806   0.3690
 8807   0.3247
 8808   0.3096
 8809   0.3395
 8810   0.3559
 8811   0.3397
 8812   0.3263
 8813   0.3610
 8814   0.3678
 8815   0.3786
 8816   0.3633
 8817   0.3700
 8818   0.3609
 8819   0.3695
 8820   0.3788
 8821   0.3755
 8822   0.3724
 8823   0.3882
 8824   0.3459
 8825   0.3576
 8826   0.3445
 8827   0.3396
 8828   0.3555
 8829   0.3482
 8830   0.3558
 8831   0.3659
 8832   0.3394
 8833   0.3719
 8834   0.3940
 8835   0.3794
 8836   0.3987
 8837   0.4006
 8838   0.3963
 8839   0.3832
 8840   0.4037
 8841   0.4045
 8842   0.4004
 8843   0.3835
 8844   0.3951
 8845   0.3993
 8846   0.3940
 8847   0.4285
 8848   0.4383
 8849   0.4460
 8850   0.4586
 8851   0.4542
 8852   0.4812
 8853   0.5133
 8854   0.5183
 8855   0.5591
 8856   0.5269
 8857   0.4363
 8858   0.4578
 8859   0.4223
 8860   0.4078
 8861   0.4306
 8862   0.4542
 8863   0.4189
 8864   0.4273
 8865   0.3986
 8866   0.4337
 8867   0.4517
 8868   0.4582
 8869   0.4271
 8870   0.4485
 8871   0.4043
 8872   0.3892
 8873   0.4049
 8874   0.4112
 8875   0.3787
 8876   0.3804
 8877   0.3695
 8878   0.3801
 8879   0.4060
 8880   0.3791
 8881   0.3917
 8882   0.3960
 8883   0.3994
 8884   0.3811
 8885   0.3971
 8886   0.3979
 8887   0.3996
 8888   0.4295
 8889   0.4474
 8890   0.4355
 8891   0.4233
 8892   0.4628
 8893   0.4661
 8894   0.4661
 8895   0.4624
 8896   0.4989
 8897   0.5163
 8898   0.5201
 8899   0.5175
 8900   0.4485
 8901   0.4558
 8902   0.4565
 8903   0.4583
 8904   0.4902
 8905   0.5121
 8906   0.4926
 8907   0.4776
 8908   0.5204
 8909   0.5416
 8910   0.5232
 8911   0.5301
 8912   0.5220
 8913   0.5452
 8914   0.5717
 8915   0.5543
 8916   0.5796
 8917   0.5478
 8918   0.5260
 8919   0.5531
 8920   0.5027
 8921   0.4824
 8922   0.5088
 8923   0.5283
 8924   0.4820
 8925   0.4721
 8926   0.4776
 8927   0.4934
 8928   0.5152
 8929   0.5181
 8930   0.5387
 8931   0.5372
 8932   0.5372
 8933   0.4879
 8934   0.5041
 8935   0.4975
 8936   0.5008
 8937   0.5217
 8938   0.5482
 8939   0.5081
 8940   0.4888
 8941   0.5247
 8942   0.5300
 8943   0.5144
 8944   0.5431
 8945   0.4960
 8946   0.4922
 8947   0.5182
 8948   0.5379
 8949   0.5278
 8950   0.5350
 8951   0.5536
 8952   0.5729
 8953   0.5628
 8954   0.5526
 8955   0.5913
 8956   0.5996
 8957   0.5989
 8958   0.6297
 8959   0.5855
 8960   0.6097
 8961   0.6245
 8962   0.6311
 8963   0.6180
 8964   0.6294
 8965   0.6361
 8966   0.6372
 8967   0.6591
 8968   0.6453
 8969   0.6666
 8970   0.6830
 8971   0.6862
 8972   0.6834
 8973   0.6146
 8974   0.6418
 8975   0.6116
 8976   0.5945
 8977   0.6399
 8978   0.6619
 8979   0.6421
 8980   0.6446
 8981   0.6621
 8982   0.6491
 8983   0.6495
 8984   0.6514
 8985   0.6877
 8986   0.6262
 8987   0.5998
 8988   0.6405
 8989   0.6593
 8990   0.6115
 8991   0.6291
 8992   0.5992
 8993   0.5998
 8994   0.6054
 8995   0.5924
 8996   0.6016
 8997   0.6031
 8998   0.6036
 8999   0.6242
 9000   0.6402
 9001   0.6425
 9002   0.6426
 9003   0.6712
 9004   0.7069
 9005   0.6670
 9006   0.6432
 9007   0.7029
 9008   0.7197
 9009   0.6959
 9010   0.7234
 9011   0.6873
 9012   0.6860
 9013   0.6949
 9014   0.6908
 9015   0.6960
 9016   0.7031
 9017   0.7382
 9018   0.7657
 9019   0.7493
 9020   0.7367
 9021   0.7896
 9022   0.8002
 9023   0.8043
 9024   0.8283
 9025   0.8069
 9026   0.8150
 9027   0.8056
 9028   0.8247
 9029   0.8648
 9030   0.8241
 9031   0.7993
 9032   0.8725
 9033   0.8984
 9034   0.8838
 9035   0.9157
 9036   0.8710
 9037   0.9006
 9038   0.9216
 9039   0.9265
 9040   0.9608
 9041   0.9932
 9042   0.9804
 9043   1.0396
 9044   1.0550
 9045   0.9254
 9046   0.9325
 9047   0.9654
 9048   1.0018
 9049   0.9068
 9050   0.9339
 9051   0.9305
 9052   0.9278
 9053   0.9840
 9054   0.9965
 9055   1.0195
 9056   1.0302
 9057   1.0880
 9058   1.1118
 9059   1.1145
 9060   1.1102
 9061   1.0086
 9062   1.0122
 9063   0.9934
 9064   1.0487
 9065   1.0663
 9066   1.0679
 9067   1.0675
 9068   1.0243
 9069   1.0543
 9070   1.0473
```
