## Supplementary file 2 for "*In silico* repurposed drugs against monkeypox virus": D13L_rifampin_protein_RMSF.xvg

```
# This file was created Sat Jul 30 13:49:26 2022
# Created by:
#                       :-) GROMACS - gmx rmsf, 2018.2 (-:
# 
# Executable:   /app/gromacs/2018.2/gcc493/impi_cuda/bin/gmx
# Data prefix:  /app/gromacs/2018.2/gcc493/impi_cuda
# Working dir:  /scratch/users/ntu/lamy0027/old_monkeypox/rifampin_original/gromacs
# Command line:
#   gmx rmsf -f rifampin_D13_translated.xtc -s md.tpr -o output/protein_rmsf.xvg
# gmx rmsf is part of G R O M A C S:
#
# Giant Rising Ordinary Mutants for A Clerical Setup
#
@    title "RMS fluctuation"
@    xaxis  label "Atom"
@    yaxis  label "(nm)"
@TYPE xy
    1   0.2453
    2   0.2732
    3   0.2696
    4   0.2692
    5   0.2334
    6   0.2593
    7   0.2638
    8   0.1951
    9   0.1899
   10   0.1919
   11   0.2219
   12   0.1667
   13   0.1670
   14   0.1870
   15   0.2218
   16   0.2205
   17   0.2184
   18   0.1442
   19   0.1521
   20   0.1316
   21   0.1388
   22   0.1251
   23   0.1288
   24   0.1324
   25   0.1426
   26   0.1454
   27   0.1329
   28   0.1481
   29   0.1474
   30   0.1329
   31   0.1350
   32   0.1732
   33   0.1742
   34   0.1745
   35   0.1244
   36   0.1378
   37   0.1238
   38   0.1353
   39   0.1232
   40   0.1263
   41   0.1258
   42   0.1313
   43   0.1291
   44   0.1284
   45   0.1593
   46   0.1720
   47   0.2268
   48   0.1778
   49   0.1239
   50   0.1263
   51   0.1267
   52   0.1296
   53   0.1304
   54   0.1338
   55   0.1383
   56   0.1608
   57   0.1570
   58   0.1749
   59   0.2344
   60   0.2161
   61   0.2396
   62   0.2601
   63   0.1294
   64   0.1337
   65   0.1275
   66   0.1279
   67   0.1301
   68   0.1357
   69   0.1351
   70   0.1702
   71   0.1922
   72   0.1987
   73   0.1753
   74   0.2279
   75   0.2221
   76   0.2184
   77   0.1300
   78   0.1359
   79   0.1273
   80   0.1268
   81   0.1290
   82   0.1321
   83   0.1288
   84   0.1322
   85   0.1325
   86   0.1700
   87   0.1700
   88   0.1696
   89   0.1338
   90   0.1680
   91   0.1604
   92   0.1421
   93   0.1845
   94   0.1843
   95   0.1854
   96   0.1332
   97   0.1391
   98   0.1344
   99   0.1335
  100   0.1423
  101   0.1452
  102   0.1496
  103   0.1768
  104   0.1942
  105   0.2353
  106   0.2349
  107   0.2355
  108   0.1497
  109   0.1915
  110   0.1889
  111   0.2018
  112   0.2479
  113   0.2491
  114   0.2485
  115   0.1475
  116   0.1582
  117   0.1446
  118   0.1403
  119   0.1520
  120   0.1615
  121   0.1583
  122   0.1792
  123   0.1686
  124   0.1776
  125   0.2158
  126   0.2182
  127   0.2481
  128   0.2486
  129   0.1511
  130   0.1597
  131   0.1477
  132   0.1491
  133   0.1488
  134   0.1563
  135   0.1506
  136   0.1665
  137   0.1687
  138   0.2073
  139   0.2529
  140   0.1462
  141   0.1574
  142   0.1420
  143   0.1448
  144   0.1425
  145   0.1472
  146   0.1405
  147   0.1525
  148   0.1530
  149   0.1386
  150   0.1627
  151   0.1596
  152   0.2012
  153   0.2012
  154   0.2016
  155   0.1794
  156   0.2207
  157   0.2242
  158   0.2234
  159   0.1551
  160   0.1900
  161   0.1892
  162   0.2343
  163   0.2082
  164   0.2015
  165   0.2956
  166   0.3452
  167   0.3213
  168   0.3463
  169   0.3513
  170   0.3417
  171   0.3573
  172   0.3921
  173   0.3673
  174   0.4375
  175   0.4754
  176   0.4745
  177   0.4743
  178   0.2360
  179   0.2828
  180   0.2867
  181   0.4261
  182   0.4497
  183   0.4506
  184   0.4505
  185   0.3889
  186   0.4181
  187   0.4247
  188   0.4520
  189   0.4569
  190   0.4571
  191   0.4974
  192   0.3337
  193   0.3300
  194   0.3175
  195   0.3494
  196   0.2825
  197   0.2953
  198   0.3255
  199   0.3470
  200   0.3667
  201   0.4013
  202   0.3972
  203   0.3989
  204   0.3881
  205   0.4187
  206   0.4246
  207   0.4410
  208   0.4721
  209   0.4717
  210   0.4724
  211   0.2210
  212   0.2247
  213   0.1953
  214   0.2282
  215   0.1563
  216   0.1566
  217   0.1910
  218   0.2114
  219   0.2226
  220   0.2347
  221   0.2732
  222   0.2695
  223   0.2794
  224   0.3093
  225   0.3060
  226   0.3432
  227   0.3725
  228   0.3796
  229   0.4004
  230   0.4316
  231   0.4317
  232   0.4304
  233   0.1274
  234   0.1512
  235   0.1013
  236   0.1178
  237   0.0828
  238   0.0878
  239   0.0918
  240   0.1011
  241   0.1064
  242   0.1086
  243   0.1563
  244   0.1534
  245   0.1307
  246   0.1892
  247   0.1794
  248   0.1457
  249   0.1806
  250   0.1962
  251   0.2674
  252   0.2803
  253   0.3314
  254   0.2361
  255   0.2466
  256   0.2868
  257   0.0785
  258   0.0996
  259   0.0685
  260   0.0713
  261   0.0709
  262   0.0792
  263   0.0812
  264   0.1128
  265   0.1190
  266   0.1300
  267   0.1575
  268   0.0666
  269   0.0711
  270   0.0698
  271   0.0802
  272   0.0677
  273   0.0686
  274   0.0766
  275   0.0840
  276   0.0866
  277   0.0760
  278   0.0747
  279   0.0901
  280   0.0943
  281   0.1039
  282   0.0644
  283   0.0718
  284   0.0605
  285   0.0642
  286   0.0590
  287   0.0627
  288   0.0616
  289   0.0709
  290   0.0735
  291   0.1279
  292   0.1312
  293   0.1328
  294   0.0752
  295   0.1307
  296   0.1327
  297   0.1328
  298   0.0574
  299   0.0613
  300   0.0575
  301   0.0619
  302   0.0576
  303   0.0591
  304   0.0613
  305   0.0685
  306   0.0674
  307   0.0604
  308   0.0668
  309   0.0758
  310   0.0726
  311   0.0846
  312   0.0733
  313   0.0840
  314   0.0652
  315   0.0728
  316   0.0717
  317   0.0837
  318   0.0587
  319   0.0643
  320   0.0612
  321   0.0674
  322   0.0640
  323   0.0680
  324   0.0697
  325   0.1264
  326   0.1262
  327   0.1272
  328   0.0682
  329   0.0797
  330   0.0696
  331   0.0740
  332   0.0745
  333   0.0824
  334   0.0909
  335   0.1490
  336   0.1218
  337   0.1773
  338   0.1773
  339   0.1766
  340   0.1623
  341   0.2128
  342   0.2142
  343   0.2191
  344   0.0721
  345   0.0798
  346   0.0772
  347   0.0872
  348   0.0818
  349   0.0895
  350   0.1055
  351   0.1291
  352   0.1616
  353   0.1496
  354   0.2184
  355   0.2047
  356   0.0752
  357   0.0982
  358   0.0832
  359   0.1107
  360   0.0851
  361   0.0860
  362   0.1128
  363   0.1569
  364   0.1349
  365   0.1478
  366   0.1940
  367   0.0804
  368   0.1019
  369   0.0685
  370   0.0740
  371   0.0670
  372   0.0756
  373   0.0743
  374   0.0837
  375   0.0793
  376   0.0902
  377   0.1382
  378   0.1350
  379   0.1591
  380   0.2095
  381   0.2418
  382   0.2553
  383   0.3143
  384   0.0626
  385   0.0658
  386   0.0664
  387   0.0759
  388   0.0654
  389   0.0669
  390   0.0778
  391   0.1083
  392   0.1026
  393   0.1567
  394   0.1538
  395   0.1575
  396   0.1156
  397   0.1695
  398   0.1773
  399   0.1673
  400   0.2183
  401   0.2187
  402   0.2180
  403   0.0617
  404   0.0670
  405   0.0612
  406   0.0667
  407   0.0773
  408   0.0733
  409   0.0607
  410   0.0664
  411   0.0683
  412   0.0949
  413   0.0895
  414   0.0749
  415   0.1042
  416   0.1012
  417   0.0579
  418   0.0647
  419   0.0567
  420   0.0614
  421   0.0575
  422   0.0637
  423   0.0667
  424   0.0958
  425   0.0688
  426   0.0860
  427   0.0907
  428   0.1459
  429   0.1413
  430   0.1468
  431   0.0558
  432   0.0598
  433   0.0580
  434   0.0634
  435   0.0587
  436   0.0624
  437   0.0698
  438   0.0997
  439   0.1111
  440   0.1082
  441   0.1730
  442   0.1691
  443   0.2183
  444   0.2178
  445   0.2193
  446   0.1368
  447   0.1859
  448   0.1865
  449   0.1850
  450   0.0537
  451   0.0572
  452   0.0529
  453   0.0594
  454   0.0507
  455   0.0532
  456   0.0517
  457   0.0556
  458   0.0563
  459   0.0506
  460   0.0524
  461   0.0588
  462   0.0545
  463   0.0614
  464   0.0560
  465   0.0636
  466   0.0684
  467   0.0552
  468   0.0621
  469   0.0584
  470   0.0683
  471   0.0519
  472   0.0582
  473   0.0524
  474   0.0555
  475   0.0547
  476   0.0583
  477   0.0633
  478   0.0691
  479   0.0705
  480   0.0742
  481   0.0830
  482   0.0873
  483   0.0974
  484   0.1299
  485   0.1785
  486   0.1774
  487   0.1772
  488   0.0520
  489   0.0564
  490   0.0539
  491   0.0578
  492   0.0652
  493   0.0647
  494   0.0539
  495   0.0565
  496   0.0621
  497   0.0761
  498   0.0756
  499   0.0641
  500   0.0778
  501   0.0801
  502   0.0565
  503   0.0700
  504   0.0549
  505   0.0570
  506   0.0603
  507   0.0700
  508   0.0760
  509   0.1304
  510   0.1268
  511   0.1347
  512   0.1997
  513   0.2067
  514   0.1602
  515   0.2237
  516   0.2103
  517   0.2541
  518   0.2456
  519   0.0548
  520   0.0594
  521   0.0558
  522   0.0653
  523   0.0529
  524   0.0538
  525   0.0577
  526   0.0647
  527   0.0644
  528   0.0605
  529   0.0730
  530   0.0863
  531   0.0826
  532   0.1010
  533   0.0810
  534   0.0992
  535   0.1178
  536   0.0696
  537   0.0815
  538   0.0787
  539   0.0948
  540   0.0524
  541   0.0622
  542   0.0511
  543   0.0553
  544   0.0524
  545   0.0574
  546   0.0599
  547   0.0652
  548   0.0681
  549   0.1269
  550   0.1264
  551   0.1246
  552   0.0745
  553   0.1220
  554   0.1259
  555   0.0944
  556   0.1525
  557   0.1536
  558   0.1537
  559   0.0530
  560   0.0615
  561   0.0576
  562   0.0664
  563   0.0611
  564   0.0629
  565   0.0784
  566   0.1251
  567   0.1224
  568   0.1444
  569   0.1871
  570   0.0622
  571   0.0771
  572   0.0601
  573   0.0625
  574   0.0680
  575   0.0823
  576   0.0860
  577   0.1484
  578   0.1419
  579   0.1029
  580   0.1680
  581   0.1466
  582   0.1984
  583   0.1973
  584   0.1990
  585   0.1669
  586   0.2162
  587   0.2181
  588   0.2181
  589   0.0652
  590   0.0710
  591   0.0722
  592   0.0839
  593   0.0760
  594   0.0789
  595   0.0953
  596   0.1356
  597   0.1438
  598   0.1470
  599   0.1904
  600   0.0751
  601   0.0880
  602   0.0750
  603   0.0818
  604   0.0776
  605   0.0856
  606   0.0863
  607   0.0741
  608   0.0860
  609   0.0714
  610   0.0753
  611   0.0758
  612   0.0820
  613   0.0906
  614   0.1583
  615   0.1530
  616   0.2096
  617   0.2106
  618   0.2102
  619   0.1727
  620   0.2294
  621   0.2268
  622   0.2311
  623   0.0738
  624   0.0786
  625   0.0792
  626   0.0877
  627   0.0853
  628   0.0809
  629   0.1034
  630   0.1317
  631   0.1393
  632   0.1017
  633   0.1228
  634   0.1294
  635   0.1120
  636   0.1299
  637   0.1817
  638   0.1818
  639   0.1829
  640   0.1007
  641   0.1166
  642   0.1133
  643   0.1122
  644   0.1475
  645   0.1676
  646   0.1842
  647   0.2343
  648   0.2480
  649   0.2929
  650   0.2122
  651   0.2520
  652   0.2534
  653   0.2505
  654   0.1818
  655   0.2157
  656   0.2215
  657   0.2384
  658   0.2785
  659   0.2955
  660   0.3340
  661   0.3703
  662   0.3611
  663   0.3784
  664   0.4209
  665   0.4255
  666   0.4797
  667   0.4331
  668   0.3222
  669   0.3618
  670   0.3671
  671   0.4248
  672   0.4562
  673   0.4563
  674   0.4560
  675   0.3566
  676   0.3861
  677   0.3992
  678   0.3898
  679   0.4335
  680   0.4817
  681   0.5294
  682   0.5345
  683   0.2789
  684   0.2995
  685   0.2374
  686   0.2692
  687   0.2115
  688   0.2474
  689   0.2747
  690   0.3105
  691   0.3079
  692   0.3353
  693   0.3681
  694   0.4015
  695   0.4545
  696   0.4202
  697   0.1738
  698   0.1921
  699   0.1626
  700   0.1931
  701   0.1491
  702   0.1644
  703   0.1911
  704   0.2109
  705   0.2116
  706   0.2428
  707   0.2873
  708   0.2685
  709   0.2872
  710   0.3122
  711   0.3636
  712   0.4192
  713   0.3899
  714   0.1184
  715   0.1258
  716   0.1236
  717   0.1565
  718   0.1159
  719   0.1163
  720   0.1570
  721   0.1936
  722   0.2008
  723   0.2005
  724   0.0980
  725   0.1059
  726   0.0871
  727   0.0969
  728   0.0758
  729   0.0764
  730   0.0827
  731   0.0965
  732   0.0936
  733   0.1435
  734   0.1448
  735   0.1443
  736   0.1015
  737   0.1322
  738   0.1286
  739   0.1315
  740   0.1793
  741   0.1782
  742   0.1783
  743   0.0708
  744   0.0801
  745   0.0660
  746   0.0692
  747   0.0644
  748   0.0698
  749   0.0691
  750   0.1246
  751   0.1258
  752   0.1266
  753   0.0620
  754   0.0682
  755   0.0625
  756   0.0683
  757   0.0630
  758   0.0660
  759   0.0766
  760   0.1025
  761   0.0976
  762   0.1057
  763   0.1561
  764   0.0598
  765   0.0661
  766   0.0582
  767   0.0616
  768   0.0586
  769   0.0614
  770   0.0601
  771   0.0673
  772   0.0651
  773   0.0578
  774   0.0598
  775   0.0664
  776   0.0630
  777   0.0719
  778   0.0636
  779   0.0713
  780   0.0617
  781   0.0695
  782   0.0639
  783   0.0730
  784   0.0607
  785   0.0712
  786   0.0634
  787   0.0728
  788   0.0650
  789   0.0668
  790   0.0753
  791   0.1142
  792   0.1260
  793   0.1292
  794   0.1873
  795   0.1796
  796   0.1340
  797   0.1782
  798   0.1772
  799   0.0650
  800   0.0735
  801   0.0654
  802   0.0694
  803   0.0688
  804   0.0715
  805   0.0748
  806   0.0817
  807   0.0876
  808   0.1419
  809   0.1371
  810   0.1376
  811   0.0826
  812   0.1346
  813   0.1290
  814   0.1009
  815   0.1579
  816   0.1578
  817   0.1578
  818   0.0757
  819   0.0834
  820   0.0850
  821   0.0910
  822   0.0963
  823   0.1084
  824   0.1228
  825   0.1714
  826   0.1815
  827   0.1302
  828   0.1852
  829   0.1785
  830   0.1837
  831   0.2338
  832   0.2261
  833   0.2508
  834   0.2686
  835   0.3430
  836   0.3954
  837   0.3743
  838   0.4764
  839   0.4226
  840   0.4251
  841   0.4962
  842   0.0883
  843   0.1018
  844   0.0828
  845   0.0897
  846   0.0840
  847   0.0924
  848   0.0969
  849   0.1330
  850   0.1293
  851   0.1469
  852   0.2109
  853   0.2092
  854   0.0806
  855   0.0871
  856   0.0865
  857   0.0977
  858   0.0908
  859   0.0995
  860   0.1154
  861   0.1471
  862   0.1402
  863   0.1723
  864   0.2143
  865   0.2118
  866   0.2190
  867   0.2570
  868   0.2885
  869   0.3361
  870   0.3211
  871   0.0825
  872   0.0927
  873   0.0826
  874   0.0913
  875   0.0899
  876   0.1038
  877   0.1127
  878   0.1660
  879   0.1483
  880   0.1419
  881   0.2211
  882   0.2630
  883   0.2976
  884   0.3756
  885   0.3104
  886   0.4059
  887   0.4370
  888   0.2000
  889   0.2357
  890   0.2762
  891   0.3423
  892   0.0818
  893   0.1030
  894   0.0694
  895   0.0769
  896   0.0664
  897   0.0743
  898   0.0780
  899   0.1243
  900   0.1293
  901   0.1807
  902   0.1843
  903   0.1788
  904   0.0928
  905   0.1579
  906   0.1365
  907   0.1458
  908   0.1984
  909   0.1980
  910   0.1983
  911   0.0581
  912   0.0687
  913   0.0519
  914   0.0590
  915   0.0485
  916   0.0527
  917   0.0525
  918   0.0617
  919   0.0620
  920   0.0708
  921   0.0688
  922   0.1280
  923   0.1290
  924   0.1279
  925   0.0483
  926   0.0564
  927   0.0470
  928   0.0516
  929   0.0464
  930   0.0495
  931   0.0515
  932   0.1172
  933   0.1171
  934   0.1165
  935   0.0453
  936   0.0485
  937   0.0463
  938   0.0503
  939   0.0468
  940   0.0499
  941   0.0529
  942   0.0676
  943   0.0622
  944   0.0591
  945   0.0918
  946   0.0937
  947   0.1508
  948   0.1515
  949   0.1497
  950   0.1000
  951   0.1562
  952   0.1565
  953   0.1550
  954   0.0464
  955   0.0504
  956   0.0467
  957   0.0496
  958   0.0475
  959   0.0511
  960   0.0520
  961   0.0606
  962   0.0563
  963   0.0554
  964   0.0617
  965   0.0808
  966   0.0981
  967   0.0932
  968   0.0463
  969   0.0498
  970   0.0474
  971   0.0509
  972   0.0494
  973   0.0529
  974   0.0560
  975   0.0664
  976   0.0613
  977   0.0831
  978   0.1226
  979   0.0617
  980   0.0840
  981   0.1137
  982   0.0915
  983   0.0978
  984   0.1463
  985   0.0493
  986   0.0578
  987   0.0493
  988   0.0570
  989   0.0484
  990   0.0506
  991   0.0538
  992   0.0690
  993   0.0669
  994   0.0660
  995   0.1446
  996   0.1411
  997   0.1986
  998   0.1976
  999   0.2003
 1000   0.1198
 1001   0.1784
 1002   0.1810
 1003   0.1801
 1004   0.0490
 1005   0.0563
 1006   0.0489
 1007   0.0521
 1008   0.0501
 1009   0.0524
 1010   0.0557
 1011   0.0618
 1012   0.0683
 1013   0.1271
 1014   0.1282
 1015   0.1254
 1016   0.0630
 1017   0.1240
 1018   0.1232
 1019   0.1227
 1020   0.0499
 1021   0.0557
 1022   0.0517
 1023   0.0578
 1024   0.0516
 1025   0.0538
 1026   0.0577
 1027   0.0836
 1028   0.0838
 1029   0.0742
 1030   0.1209
 1031   0.1073
 1032   0.1597
 1033   0.1617
 1034   0.1625
 1035   0.1151
 1036   0.1706
 1037   0.1674
 1038   0.1667
 1039   0.0553
 1040   0.0658
 1041   0.0592
 1042   0.0651
 1043   0.0651
 1044   0.0665
 1045   0.0881
 1046   0.1333
 1047   0.1484
 1048   0.1291
 1049   0.1672
 1050   0.0670
 1051   0.0885
 1052   0.0615
 1053   0.0643
 1054   0.0666
 1055   0.0765
 1056   0.0747
 1057   0.1315
 1058   0.1101
 1059   0.1461
 1060   0.2254
 1061   0.1746
 1062   0.2193
 1063   0.2187
 1064   0.2197
 1065   0.2225
 1066   0.2703
 1067   0.2694
 1068   0.2724
 1069   0.0650
 1070   0.0697
 1071   0.0753
 1072   0.0931
 1073   0.0747
 1074   0.0745
 1075   0.0843
 1076   0.1287
 1077   0.1139
 1078   0.1380
 1079   0.1852
 1080   0.1946
 1081   0.1417
 1082   0.1837
 1083   0.1834
 1084   0.0755
 1085   0.0864
 1086   0.0738
 1087   0.0769
 1088   0.0757
 1089   0.0790
 1090   0.0769
 1091   0.0835
 1092   0.0813
 1093   0.0780
 1094   0.0931
 1095   0.0966
 1096   0.1480
 1097   0.1497
 1098   0.1464
 1099   0.0955
 1100   0.1466
 1101   0.1466
 1102   0.1484
 1103   0.0800
 1104   0.0864
 1105   0.0843
 1106   0.0920
 1107   0.0979
 1108   0.0976
 1109   0.0899
 1110   0.0976
 1111   0.1011
 1112   0.1222
 1113   0.1247
 1114   0.1073
 1115   0.1368
 1116   0.1323
 1117   0.0867
 1118   0.0863
 1119   0.0928
 1120   0.1007
 1121   0.0944
 1122   0.0934
 1123   0.1054
 1124   0.1152
 1125   0.1137
 1126   0.1190
 1127   0.1290
 1128   0.1290
 1129   0.1355
 1130   0.1831
 1131   0.1791
 1132   0.0946
 1133   0.1034
 1134   0.0927
 1135   0.0944
 1136   0.0952
 1137   0.1007
 1138   0.0945
 1139   0.0986
 1140   0.1061
 1141   0.1497
 1142   0.1517
 1143   0.1542
 1144   0.1007
 1145   0.1464
 1146   0.1477
 1147   0.1479
 1148   0.0993
 1149   0.1000
 1150   0.1091
 1151   0.1179
 1152   0.1130
 1153   0.1153
 1154   0.1269
 1155   0.1651
 1156   0.1766
 1157   0.1523
 1158   0.1991
 1159   0.2091
 1160   0.1915
 1161   0.2398
 1162   0.2276
 1163   0.2333
 1164   0.2672
 1165   0.2703
 1166   0.2750
 1167   0.3070
 1168   0.3082
 1169   0.3063
 1170   0.1127
 1171   0.1236
 1172   0.1143
 1173   0.1217
 1174   0.1191
 1175   0.1256
 1176   0.1362
 1177   0.1109
 1178   0.1179
 1179   0.1105
 1180   0.1208
 1181   0.1075
 1182   0.1120
 1183   0.1227
 1184   0.1628
 1185   0.1661
 1186   0.1545
 1187   0.2045
 1188   0.2028
 1189   0.2143
 1190   0.2560
 1191   0.2960
 1192   0.2949
 1193   0.2964
 1194   0.1009
 1195   0.1100
 1196   0.0991
 1197   0.1080
 1198   0.0961
 1199   0.1017
 1200   0.1035
 1201   0.0895
 1202   0.0957
 1203   0.0867
 1204   0.0913
 1205   0.0839
 1206   0.0879
 1207   0.0867
 1208   0.0925
 1209   0.0877
 1210   0.0982
 1211   0.1164
 1212   0.1260
 1213   0.1007
 1214   0.1211
 1215   0.1208
 1216   0.1160
 1217   0.1336
 1218   0.1350
 1219   0.1670
 1220   0.1730
 1221   0.1945
 1222   0.1477
 1223   0.1353
 1224   0.1807
 1225   0.0790
 1226   0.0809
 1227   0.0779
 1228   0.0819
 1229   0.0752
 1230   0.0754
 1231   0.0834
 1232   0.0955
 1233   0.0931
 1234   0.0804
 1235   0.0942
 1236   0.1135
 1237   0.0984
 1238   0.1204
 1239   0.0881
 1240   0.0962
 1241   0.0846
 1242   0.0993
 1243   0.0879
 1244   0.1043
 1245   0.0737
 1246   0.0791
 1247   0.0722
 1248   0.0757
 1249   0.0722
 1250   0.0795
 1251   0.0800
 1252   0.0661
 1253   0.0739
 1254   0.0633
 1255   0.0697
 1256   0.0612
 1257   0.0627
 1258   0.0642
 1259   0.0685
 1260   0.0679
 1261   0.0660
 1262   0.0703
 1263   0.0758
 1264   0.0746
 1265   0.0833
 1266   0.0744
 1267   0.0820
 1268   0.0839
 1269   0.0704
 1270   0.0763
 1271   0.0741
 1272   0.0820
 1273   0.0598
 1274   0.0636
 1275   0.0588
 1276   0.0615
 1277   0.0581
 1278   0.0611
 1279   0.0604
 1280   0.0654
 1281   0.0718
 1282   0.1271
 1283   0.1299
 1284   0.1294
 1285   0.0704
 1286   0.1279
 1287   0.1258
 1288   0.1227
 1289   0.0574
 1290   0.0600
 1291   0.0588
 1292   0.0665
 1293   0.0745
 1294   0.0774
 1295   0.0590
 1296   0.0628
 1297   0.0651
 1298   0.0814
 1299   0.0824
 1300   0.0757
 1301   0.1014
 1302   0.1002
 1303   0.0578
 1304   0.0610
 1305   0.0598
 1306   0.0651
 1307   0.0616
 1308   0.0661
 1309   0.0645
 1310   0.0704
 1311   0.0666
 1312   0.0661
 1313   0.0715
 1314   0.0789
 1315   0.0768
 1316   0.0869
 1317   0.0784
 1318   0.0903
 1319   0.1242
 1320   0.0727
 1321   0.0805
 1322   0.0790
 1323   0.0912
 1324   0.0610
 1325   0.0643
 1326   0.0615
 1327   0.0680
 1328   0.0591
 1329   0.0616
 1330   0.0645
 1331   0.0917
 1332   0.0872
 1333   0.1417
 1334   0.1440
 1335   0.1433
 1336   0.0844
 1337   0.1429
 1338   0.1415
 1339   0.1386
 1340   0.0574
 1341   0.0589
 1342   0.0600
 1343   0.0654
 1344   0.0615
 1345   0.0692
 1346   0.0654
 1347   0.0583
 1348   0.0618
 1349   0.0588
 1350   0.0651
 1351   0.0582
 1352   0.0592
 1353   0.0619
 1354   0.0677
 1355   0.0696
 1356   0.0566
 1357   0.0547
 1358   0.0647
 1359   0.0537
 1360   0.0638
 1361   0.0542
 1362   0.0587
 1363   0.0591
 1364   0.0669
 1365   0.0829
 1366   0.0656
 1367   0.0806
 1368   0.0573
 1369   0.0613
 1370   0.0570
 1371   0.0610
 1372   0.0570
 1373   0.0600
 1374   0.0604
 1375   0.0672
 1376   0.0636
 1377   0.0719
 1378   0.1317
 1379   0.1412
 1380   0.0866
 1381   0.1578
 1382   0.1474
 1383   0.0698
 1384   0.0724
 1385   0.0771
 1386   0.0738
 1387   0.1279
 1388   0.1213
 1389   0.1217
 1390   0.0570
 1391   0.0643
 1392   0.0556
 1393   0.0596
 1394   0.0570
 1395   0.0635
 1396   0.0646
 1397   0.1103
 1398   0.1298
 1399   0.1338
 1400   0.2152
 1401   0.0553
 1402   0.0639
 1403   0.0558
 1404   0.0626
 1405   0.0561
 1406   0.0600
 1407   0.0658
 1408   0.0945
 1409   0.1007
 1410   0.1559
 1411   0.1555
 1412   0.1516
 1413   0.0804
 1414   0.1405
 1415   0.1443
 1416   0.1213
 1417   0.1794
 1418   0.1781
 1419   0.1791
 1420   0.0543
 1421   0.0625
 1422   0.0539
 1423   0.0587
 1424   0.0546
 1425   0.0585
 1426   0.0603
 1427   0.0653
 1428   0.0677
 1429   0.0698
 1430   0.1033
 1431   0.1087
 1432   0.1482
 1433   0.1211
 1434   0.0544
 1435   0.0608
 1436   0.0559
 1437   0.0617
 1438   0.0592
 1439   0.0653
 1440   0.0760
 1441   0.1467
 1442   0.1384
 1443   0.1729
 1444   0.2276
 1445   0.0929
 1446   0.2255
 1447   0.3015
 1448   0.2236
 1449   0.1688
 1450   0.2326
 1451   0.0552
 1452   0.0592
 1453   0.0555
 1454   0.0611
 1455   0.0539
 1456   0.0560
 1457   0.0605
 1458   0.1002
 1459   0.0931
 1460   0.1520
 1461   0.1511
 1462   0.1488
 1463   0.0948
 1464   0.1516
 1465   0.1527
 1466   0.1512
 1467   0.0543
 1468   0.0598
 1469   0.0565
 1470   0.0604
 1471   0.0597
 1472   0.0639
 1473   0.0697
 1474   0.0931
 1475   0.0976
 1476   0.0905
 1477   0.1269
 1478   0.0584
 1479   0.0648
 1480   0.0578
 1481   0.0610
 1482   0.0579
 1483   0.0600
 1484   0.0604
 1485   0.0641
 1486   0.0678
 1487   0.1263
 1488   0.1245
 1489   0.1258
 1490   0.0655
 1491   0.0705
 1492   0.0761
 1493   0.0773
 1494   0.1322
 1495   0.1323
 1496   0.1331
 1497   0.0595
 1498   0.0628
 1499   0.0631
 1500   0.0671
 1501   0.0663
 1502   0.0698
 1503   0.0743
 1504   0.1289
 1505   0.1387
 1506   0.1345
 1507   0.1714
 1508   0.0707
 1509   0.0728
 1510   0.0829
 1511   0.0916
 1512   0.0898
 1513   0.1077
 1514   0.0955
 1515   0.1238
 1516   0.1314
 1517   0.1550
 1518   0.2195
 1519   0.0924
 1520   0.1038
 1521   0.1008
 1522   0.1101
 1523   0.1081
 1524   0.1145
 1525   0.1310
 1526   0.1609
 1527   0.1576
 1528   0.1963
 1529   0.2450
 1530   0.1060
 1531   0.1224
 1532   0.1041
 1533   0.1093
 1534   0.1146
 1535   0.1274
 1536   0.1367
 1537   0.1526
 1538   0.1436
 1539   0.1673
 1540   0.1965
 1541   0.2225
 1542   0.2503
 1543   0.2601
 1544   0.1092
 1545   0.1412
 1546   0.1007
 1547   0.1170
 1548   0.1034
 1549   0.1214
 1550   0.1201
 1551   0.0840
 1552   0.0830
 1553   0.0829
 1554   0.0972
 1555   0.0729
 1556   0.0736
 1557   0.0818
 1558   0.1266
 1559   0.1374
 1560   0.1907
 1561   0.1923
 1562   0.1935
 1563   0.1484
 1564   0.2014
 1565   0.2063
 1566   0.2000
 1567   0.0693
 1568   0.0889
 1569   0.0615
 1570   0.0665
 1571   0.0646
 1572   0.0738
 1573   0.0777
 1574   0.1465
 1575   0.1458
 1576   0.2032
 1577   0.1997
 1578   0.2032
 1579   0.1139
 1580   0.1873
 1581   0.1511
 1582   0.1744
 1583   0.2240
 1584   0.2240
 1585   0.2238
 1586   0.0628
 1587   0.0759
 1588   0.0589
 1589   0.0640
 1590   0.0564
 1591   0.0618
 1592   0.0620
 1593   0.0705
 1594   0.0764
 1595   0.0604
 1596   0.0687
 1597   0.0792
 1598   0.0738
 1599   0.0863
 1600   0.0693
 1601   0.0619
 1602   0.0707
 1603   0.0776
 1604   0.0821
 1605   0.0958
 1606   0.0810
 1607   0.0935
 1608   0.0857
 1609   0.0999
 1610   0.0542
 1611   0.0609
 1612   0.0553
 1613   0.0633
 1614   0.0574
 1615   0.0616
 1616   0.0723
 1617   0.1303
 1618   0.1452
 1619   0.1389
 1620   0.2144
 1621   0.2037
 1622   0.1398
 1623   0.1855
 1624   0.1772
 1625   0.0561
 1626   0.0649
 1627   0.0544
 1628   0.0580
 1629   0.0544
 1630   0.0576
 1631   0.0557
 1632   0.0584
 1633   0.0609
 1634   0.1209
 1635   0.1215
 1636   0.1192
 1637   0.0604
 1638   0.0746
 1639   0.0745
 1640   0.0667
 1641   0.1265
 1642   0.1259
 1643   0.1261
 1644   0.0550
 1645   0.0602
 1646   0.0566
 1647   0.0619
 1648   0.0569
 1649   0.0603
 1650   0.0563
 1651   0.0624
 1652   0.0604
 1653   0.0591
 1654   0.0693
 1655   0.0699
 1656   0.0602
 1657   0.1283
 1658   0.1251
 1659   0.0586
 1660   0.0608
 1661   0.0626
 1662   0.0662
 1663   0.0661
 1664   0.0742
 1665   0.0685
 1666   0.0652
 1667   0.0660
 1668   0.0680
 1669   0.0717
 1670   0.0703
 1671   0.0736
 1672   0.0772
 1673   0.1308
 1674   0.1176
 1675   0.0678
 1676   0.1117
 1677   0.1262
 1678   0.0561
 1679   0.0602
 1680   0.0608
 1681   0.0676
 1682   0.0710
 1683   0.0654
 1684   0.0682
 1685   0.0643
 1686   0.0690
 1687   0.0650
 1688   0.0692
 1689   0.0692
 1690   0.0670
 1691   0.0773
 1692   0.0717
 1693   0.0690
 1694   0.0841
 1695   0.0731
 1696   0.0615
 1697   0.0665
 1698   0.0581
 1699   0.0601
 1700   0.0565
 1701   0.0583
 1702   0.0566
 1703   0.0636
 1704   0.0623
 1705   0.0610
 1706   0.0735
 1707   0.0749
 1708   0.1312
 1709   0.1321
 1710   0.1328
 1711   0.0731
 1712   0.1300
 1713   0.1304
 1714   0.1298
 1715   0.0593
 1716   0.0632
 1717   0.0619
 1718   0.0639
 1719   0.0660
 1720   0.0672
 1721   0.0714
 1722   0.0755
 1723   0.0768
 1724   0.0762
 1725   0.0854
 1726   0.0923
 1727   0.0964
 1728   0.1100
 1729   0.0988
 1730   0.1166
 1731   0.1429
 1732   0.0832
 1733   0.0891
 1734   0.0941
 1735   0.1062
 1736   0.0707
 1737   0.0753
 1738   0.0736
 1739   0.0749
 1740   0.0806
 1741   0.0886
 1742   0.0856
 1743   0.1047
 1744   0.1100
 1745   0.1710
 1746   0.2382
 1747   0.2302
 1748   0.2488
 1749   0.2897
 1750   0.0795
 1751   0.0895
 1752   0.0739
 1753   0.0737
 1754   0.0760
 1755   0.0835
 1756   0.0774
 1757   0.1197
 1758   0.1168
 1759   0.1112
 1760   0.1966
 1761   0.1548
 1762   0.2007
 1763   0.1921
 1764   0.0767
 1765   0.0857
 1766   0.0743
 1767   0.0768
 1768   0.0753
 1769   0.0796
 1770   0.0731
 1771   0.0815
 1772   0.0797
 1773   0.0750
 1774   0.1020
 1775   0.0794
 1776   0.0826
 1777   0.0849
 1778   0.0898
 1779   0.0907
 1780   0.0931
 1781   0.1018
 1782   0.1160
 1783   0.1425
 1784   0.1893
 1785   0.1891
 1786   0.1879
 1787   0.1289
 1788   0.1740
 1789   0.1728
 1790   0.1489
 1791   0.1931
 1792   0.1918
 1793   0.1922
 1794   0.0928
 1795   0.0996
 1796   0.0954
 1797   0.0977
 1798   0.1038
 1799   0.1114
 1800   0.1209
 1801   0.1564
 1802   0.1618
 1803   0.1528
 1804   0.2381
 1805   0.1822
 1806   0.2061
 1807   0.2335
 1808   0.1001
 1809   0.1149
 1810   0.0909
 1811   0.0913
 1812   0.0907
 1813   0.0989
 1814   0.0946
 1815   0.1151
 1816   0.1141
 1817   0.1289
 1818   0.1934
 1819   0.1542
 1820   0.1899
 1821   0.1743
 1822   0.0837
 1823   0.0826
 1824   0.0857
 1825   0.0941
 1826   0.0838
 1827   0.0875
 1828   0.0977
 1829   0.1345
 1830   0.1378
 1831   0.1698
 1832   0.1605
 1833   0.2136
 1834   0.2121
 1835   0.2097
 1836   0.0758
 1837   0.0756
 1838   0.0766
 1839   0.0831
 1840   0.0763
 1841   0.0793
 1842   0.0869
 1843   0.1253
 1844   0.1718
 1845   0.2248
 1846   0.2278
 1847   0.2224
 1848   0.1340
 1849   0.1964
 1850   0.1759
 1851   0.1760
 1852   0.2194
 1853   0.2200
 1854   0.2181
 1855   0.0723
 1856   0.0747
 1857   0.0717
 1858   0.0765
 1859   0.0714
 1860   0.0758
 1861   0.0779
 1862   0.1301
 1863   0.1312
 1864   0.1326
 1865   0.0680
 1866   0.0707
 1867   0.0675
 1868   0.0708
 1869   0.0675
 1870   0.0702
 1871   0.0714
 1872   0.0778
 1873   0.0764
 1874   0.0782
 1875   0.0938
 1876   0.0957
 1877   0.1488
 1878   0.1465
 1879   0.1447
 1880   0.0927
 1881   0.1457
 1882   0.1450
 1883   0.1430
 1884   0.0672
 1885   0.0701
 1886   0.0682
 1887   0.0710
 1888   0.0711
 1889   0.0757
 1890   0.0784
 1891   0.1313
 1892   0.1151
 1893   0.1293
 1894   0.2045
 1895   0.1847
 1896   0.1608
 1897   0.1921
 1898   0.2207
 1899   0.2136
 1900   0.2630
 1901   0.2527
 1902   0.2672
 1903   0.3037
 1904   0.3046
 1905   0.3038
 1906   0.0714
 1907   0.0797
 1908   0.0699
 1909   0.0714
 1910   0.0749
 1911   0.0820
 1912   0.0846
 1913   0.0956
 1914   0.0883
 1915   0.1341
 1916   0.2023
 1917   0.0945
 1918   0.1243
 1919   0.1670
 1920   0.1391
 1921   0.1530
 1922   0.2351
 1923   0.0719
 1924   0.0772
 1925   0.0714
 1926   0.0773
 1927   0.0726
 1928   0.0752
 1929   0.0839
 1930   0.1267
 1931   0.1221
 1932   0.1770
 1933   0.2085
 1934   0.0762
 1935   0.0983
 1936   0.0759
 1937   0.0850
 1938   0.0863
 1939   0.0970
 1940   0.0986
 1941   0.0808
 1942   0.0940
 1943   0.0884
 1944   0.1127
 1945   0.0812
 1946   0.0797
 1947   0.0820
 1948   0.0898
 1949   0.0863
 1950   0.0817
 1951   0.0839
 1952   0.0883
 1953   0.0926
 1954   0.1020
 1955   0.1004
 1956   0.1187
 1957   0.1713
 1958   0.0921
 1959   0.1014
 1960   0.1015
 1961   0.1170
 1962   0.0854
 1963   0.0979
 1964   0.0828
 1965   0.0824
 1966   0.0888
 1967   0.0948
 1968   0.1022
 1969   0.1424
 1970   0.1598
 1971   0.1215
 1972   0.1519
 1973   0.0852
 1974   0.0828
 1975   0.0901
 1976   0.0972
 1977   0.0902
 1978   0.0914
 1979   0.1016
 1980   0.1088
 1981   0.1174
 1982   0.1179
 1983   0.1335
 1984   0.0848
 1985   0.0866
 1986   0.0838
 1987   0.0890
 1988   0.0825
 1989   0.0884
 1990   0.0892
 1991   0.1072
 1992   0.1115
 1993   0.1247
 1994   0.1675
 1995   0.1692
 1996   0.1492
 1997   0.2005
 1998   0.2063
 1999   0.0771
 2000   0.0810
 2001   0.0744
 2002   0.0791
 2003   0.0713
 2004   0.0744
 2005   0.0747
 2006   0.0932
 2007   0.0862
 2008   0.0834
 2009   0.1129
 2010   0.1029
 2011   0.1523
 2012   0.1579
 2013   0.1516
 2014   0.1164
 2015   0.1696
 2016   0.1640
 2017   0.1655
 2018   0.0684
 2019   0.0708
 2020   0.0686
 2021   0.0727
 2022   0.0672
 2023   0.0678
 2024   0.0689
 2025   0.0733
 2026   0.0739
 2027   0.0695
 2028   0.0789
 2029   0.0705
 2030   0.0746
 2031   0.0765
 2032   0.0694
 2033   0.0737
 2034   0.0727
 2035   0.0771
 2036   0.0756
 2037   0.0772
 2038   0.0843
 2039   0.1208
 2040   0.0906
 2041   0.1174
 2042   0.1633
 2043   0.1731
 2044   0.0761
 2045   0.0809
 2046   0.0783
 2047   0.0832
 2048   0.0801
 2049   0.0792
 2050   0.0879
 2051   0.0968
 2052   0.0995
 2053   0.1467
 2054   0.1475
 2055   0.1477
 2056   0.0985
 2057   0.1517
 2058   0.1462
 2059   0.1156
 2060   0.1705
 2061   0.1684
 2062   0.1692
 2063   0.0844
 2064   0.0974
 2065   0.0836
 2066   0.0860
 2067   0.0881
 2068   0.0943
 2069   0.0940
 2070   0.1011
 2071   0.1053
 2072   0.1096
 2073   0.1183
 2074   0.0876
 2075   0.0877
 2076   0.0952
 2077   0.1041
 2078   0.0977
 2079   0.0977
 2080   0.1049
 2081   0.1349
 2082   0.1600
 2083   0.2105
 2084   0.2130
 2085   0.2154
 2086   0.1876
 2087   0.2441
 2088   0.2387
 2089   0.2319
 2090   0.2698
 2091   0.2701
 2092   0.2704
 2093   0.1011
 2094   0.1102
 2095   0.1012
 2096   0.1011
 2097   0.1086
 2098   0.1125
 2099   0.1172
 2100   0.1183
 2101   0.1264
 2102   0.1386
 2103   0.1502
 2104   0.1605
 2105   0.1648
 2106   0.1860
 2107   0.2199
 2108   0.1977
 2109   0.2177
 2110   0.2467
 2111   0.2505
 2112   0.2858
 2113   0.2825
 2114   0.2825
 2115   0.2596
 2116   0.2934
 2117   0.2948
 2118   0.2978
 2119   0.1705
 2120   0.1931
 2121   0.1650
 2122   0.1603
 2123   0.1771
 2124   0.1876
 2125   0.1877
 2126   0.2072
 2127   0.2147
 2128   0.2417
 2129   0.2406
 2130   0.2755
 2131   0.2809
 2132   0.2857
 2133   0.1745
 2134   0.1692
 2135   0.1842
 2136   0.2008
 2137   0.2053
 2138   0.2114
 2139   0.1890
 2140   0.1948
 2141   0.2081
 2142   0.2260
 2143   0.2240
 2144   0.2175
 2145   0.2395
 2146   0.2438
 2147   0.1836
 2148   0.1983
 2149   0.1783
 2150   0.1799
 2151   0.1877
 2152   0.1988
 2153   0.2065
 2154   0.2295
 2155   0.2180
 2156   0.2210
 2157   0.2529
 2158   0.2651
 2159   0.2886
 2160   0.3054
 2161   0.1854
 2162   0.2020
 2163   0.1783
 2164   0.1801
 2165   0.1828
 2166   0.2051
 2167   0.2217
 2168   0.2116
 2169   0.2732
 2170   0.2717
 2171   0.3066
 2172   0.3327
 2173   0.1438
 2174   0.1359
 2175   0.1378
 2176   0.1596
 2177   0.1166
 2178   0.1146
 2179   0.1248
 2180   0.1676
 2181   0.1629
 2182   0.2056
 2183   0.1454
 2184   0.1922
 2185   0.1917
 2186   0.1879
 2187   0.1101
 2188   0.1243
 2189   0.1020
 2190   0.1045
 2191   0.0997
 2192   0.1072
 2193   0.0997
 2194   0.1299
 2195   0.1381
 2196   0.1856
 2197   0.1854
 2198   0.1871
 2199   0.1144
 2200   0.1546
 2201   0.1438
 2202   0.1189
 2203   0.1606
 2204   0.1601
 2205   0.1623
 2206   0.0964
 2207   0.1038
 2208   0.0919
 2209   0.0938
 2210   0.0903
 2211   0.0960
 2212   0.0911
 2213   0.0932
 2214   0.0945
 2215   0.1008
 2216   0.1509
 2217   0.1510
 2218   0.0874
 2219   0.1351
 2220   0.1342
 2221   0.0820
 2222   0.0897
 2223   0.0887
 2224   0.0834
 2225   0.1296
 2226   0.1296
 2227   0.1290
 2228   0.0889
 2229   0.0930
 2230   0.0903
 2231   0.0956
 2232   0.0916
 2233   0.0971
 2234   0.1025
 2235   0.1097
 2236   0.1079
 2237   0.1207
 2238   0.1357
 2239   0.1392
 2240   0.1452
 2241   0.1962
 2242   0.1944
 2243   0.0865
 2244   0.0870
 2245   0.0884
 2246   0.0971
 2247   0.1056
 2248   0.1031
 2249   0.0873
 2250   0.0880
 2251   0.0981
 2252   0.1223
 2253   0.1202
 2254   0.1063
 2255   0.1353
 2256   0.1339
 2257   0.0842
 2258   0.0918
 2259   0.0797
 2260   0.0817
 2261   0.0784
 2262   0.0845
 2263   0.0851
 2264   0.0928
 2265   0.1011
 2266   0.1044
 2267   0.1273
 2268   0.0735
 2269   0.0802
 2270   0.0745
 2271   0.0853
 2272   0.0717
 2273   0.0709
 2274   0.0821
 2275   0.0925
 2276   0.1185
 2277   0.1423
 2278   0.1113
 2279   0.1589
 2280   0.1640
 2281   0.1623
 2282   0.0695
 2283   0.0811
 2284   0.0643
 2285   0.0672
 2286   0.0649
 2287   0.0708
 2288   0.0754
 2289   0.1471
 2290   0.1466
 2291   0.2052
 2292   0.2008
 2293   0.2042
 2294   0.1262
 2295   0.1829
 2296   0.1851
 2297   0.1860
 2298   0.0613
 2299   0.0661
 2300   0.0656
 2301   0.0773
 2302   0.0648
 2303   0.0629
 2304   0.0741
 2305   0.0781
 2306   0.0838
 2307   0.0819
 2308   0.0962
 2309   0.1042
 2310   0.1121
 2311   0.1292
 2312   0.1163
 2313   0.1396
 2314   0.1551
 2315   0.0911
 2316   0.0954
 2317   0.1083
 2318   0.1233
 2319   0.0661
 2320   0.0850
 2321   0.0594
 2322   0.0639
 2323   0.0593
 2324   0.0660
 2325   0.0611
 2326   0.0644
 2327   0.0700
 2328   0.1246
 2329   0.1307
 2330   0.1261
 2331   0.0684
 2332   0.1268
 2333   0.1238
 2334   0.1227
 2335   0.0569
 2336   0.0604
 2337   0.0583
 2338   0.0643
 2339   0.0558
 2340   0.0564
 2341   0.0607
 2342   0.0673
 2343   0.0680
 2344   0.0583
 2345   0.0591
 2346   0.0663
 2347   0.0597
 2348   0.0674
 2349   0.0604
 2350   0.0660
 2351   0.0634
 2352   0.0642
 2353   0.0746
 2354   0.0654
 2355   0.0766
 2356   0.0541
 2357   0.0596
 2358   0.0542
 2359   0.0585
 2360   0.0556
 2361   0.0587
 2362   0.0612
 2363   0.0656
 2364   0.0693
 2365   0.1263
 2366   0.1266
 2367   0.1271
 2368   0.0711
 2369   0.1204
 2370   0.1428
 2371   0.1280
 2372   0.1867
 2373   0.1881
 2374   0.1865
 2375   0.0559
 2376   0.0627
 2377   0.0568
 2378   0.0635
 2379   0.0576
 2380   0.0600
 2381   0.0652
 2382   0.0738
 2383   0.0773
 2384   0.0781
 2385   0.1243
 2386   0.1046
 2387   0.1137
 2388   0.1653
 2389   0.1773
 2390   0.1349
 2391   0.1953
 2392   0.1892
 2393   0.1498
 2394   0.1900
 2395   0.1909
 2396   0.1920
 2397   0.0568
 2398   0.0644
 2399   0.0565
 2400   0.0604
 2401   0.0561
 2402   0.0604
 2403   0.0575
 2404   0.0650
 2405   0.0582
 2406   0.0611
 2407   0.0675
 2408   0.1235
 2409   0.1260
 2410   0.1263
 2411   0.0555
 2412   0.0587
 2413   0.0576
 2414   0.0664
 2415   0.0780
 2416   0.0793
 2417   0.0596
 2418   0.0655
 2419   0.0700
 2420   0.0966
 2421   0.0905
 2422   0.0800
 2423   0.1133
 2424   0.1139
 2425   0.0553
 2426   0.0643
 2427   0.0512
 2428   0.0550
 2429   0.0505
 2430   0.0531
 2431   0.0540
 2432   0.0578
 2433   0.0589
 2434   0.0581
 2435   0.0645
 2436   0.0716
 2437   0.0742
 2438   0.0870
 2439   0.0775
 2440   0.0894
 2441   0.0681
 2442   0.0771
 2443   0.0769
 2444   0.0907
 2445   0.0503
 2446   0.0531
 2447   0.0528
 2448   0.0575
 2449   0.0550
 2450   0.0587
 2451   0.0562
 2452   0.0644
 2453   0.0604
 2454   0.0546
 2455   0.1184
 2456   0.1193
 2457   0.0605
 2458   0.0731
 2459   0.0609
 2460   0.0636
 2461   0.0701
 2462   0.0813
 2463   0.0834
 2464   0.1517
 2465   0.1679
 2466   0.2250
 2467   0.2245
 2468   0.2234
 2469   0.1367
 2470   0.1953
 2471   0.1936
 2472   0.1957
 2473   0.0677
 2474   0.0785
 2475   0.0607
 2476   0.0599
 2477   0.0608
 2478   0.0654
 2479   0.0651
 2480   0.0691
 2481   0.0696
 2482   0.0722
 2483   0.0796
 2484   0.0791
 2485   0.0775
 2486   0.1302
 2487   0.1406
 2488   0.0600
 2489   0.0680
 2490   0.0590
 2491   0.0641
 2492   0.0592
 2493   0.0630
 2494   0.0676
 2495   0.0730
 2496   0.0715
 2497   0.0782
 2498   0.1388
 2499   0.1378
 2500   0.0553
 2501   0.0581
 2502   0.0541
 2503   0.0587
 2504   0.0523
 2505   0.0566
 2506   0.0551
 2507   0.0592
 2508   0.0566
 2509   0.0587
 2510   0.0641
 2511   0.1244
 2512   0.1242
 2513   0.1222
 2514   0.0501
 2515   0.0516
 2516   0.0513
 2517   0.0560
 2518   0.0529
 2519   0.0554
 2520   0.0578
 2521   0.0651
 2522   0.0622
 2523   0.0603
 2524   0.0690
 2525   0.0786
 2526   0.0775
 2527   0.0911
 2528   0.0798
 2529   0.0922
 2530   0.0686
 2531   0.0773
 2532   0.0782
 2533   0.0928
 2534   0.0536
 2535   0.0632
 2536   0.0503
 2537   0.0527
 2538   0.0506
 2539   0.0556
 2540   0.0544
 2541   0.0614
 2542   0.0596
 2543   0.0553
 2544   0.0562
 2545   0.0485
 2546   0.0529
 2547   0.0487
 2548   0.0557
 2549   0.0475
 2550   0.0498
 2551   0.0539
 2552   0.0590
 2553   0.0603
 2554   0.0606
 2555   0.0579
 2556   0.0480
 2557   0.0540
 2558   0.0476
 2559   0.0515
 2560   0.0474
 2561   0.0506
 2562   0.0520
 2563   0.0580
 2564   0.0594
 2565   0.0584
 2566   0.0728
 2567   0.0723
 2568   0.1306
 2569   0.1311
 2570   0.1308
 2571   0.0758
 2572   0.1325
 2573   0.1338
 2574   0.1329
 2575   0.0477
 2576   0.0551
 2577   0.0507
 2578   0.0583
 2579   0.0519
 2580   0.0530
 2581   0.0568
 2582   0.0634
 2583   0.0634
 2584   0.0605
 2585   0.0697
 2586   0.0675
 2587   0.0694
 2588   0.1116
 2589   0.1151
 2590   0.0638
 2591   0.1060
 2592   0.1058
 2593   0.0576
 2594   0.1145
 2595   0.1130
 2596   0.1132
 2597   0.0550
 2598   0.0633
 2599   0.0598
 2600   0.0656
 2601   0.0672
 2602   0.0720
 2603   0.0895
 2604   0.1445
 2605   0.1620
 2606   0.1017
 2607   0.1812
 2608   0.1612
 2609   0.2122
 2610   0.2149
 2611   0.2122
 2612   0.1564
 2613   0.2110
 2614   0.2113
 2615   0.2081
 2616   0.0741
 2617   0.1516
 2618   0.1087
 2619   0.1753
 2620   0.1321
 2621   0.1281
 2622   0.2080
 2623   0.2950
 2624   0.2153
 2625   0.2366
 2626   0.2296
 2627   0.1391
 2628   0.1833
 2629   0.1579
 2630   0.1850
 2631   0.1938
 2632   0.1998
 2633   0.2547
 2634   0.2858
 2635   0.2716
 2636   0.2838
 2637   0.3162
 2638   0.3227
 2639   0.1886
 2640   0.2368
 2641   0.1625
 2642   0.1776
 2643   0.1562
 2644   0.1684
 2645   0.1869
 2646   0.2319
 2647   0.2378
 2648   0.2084
 2649   0.2463
 2650   0.1314
 2651   0.1413
 2652   0.1246
 2653   0.1449
 2654   0.1113
 2655   0.1185
 2656   0.1361
 2657   0.1610
 2658   0.1572
 2659   0.2261
 2660   0.2621
 2661   0.2651
 2662   0.3193
 2663   0.3458
 2664   0.3410
 2665   0.4144
 2666   0.4672
 2667   0.4113
 2668   0.5005
 2669   0.5375
 2670   0.5335
 2671   0.5326
 2672   0.0880
 2673   0.0911
 2674   0.0767
 2675   0.0816
 2676   0.0693
 2677   0.0720
 2678   0.0721
 2679   0.0845
 2680   0.0833
 2681   0.1347
 2682   0.1389
 2683   0.1377
 2684   0.0924
 2685   0.1410
 2686   0.1368
 2687   0.0994
 2688   0.1534
 2689   0.1525
 2690   0.1537
 2691   0.0652
 2692   0.0702
 2693   0.0642
 2694   0.0684
 2695   0.0634
 2696   0.0656
 2697   0.0713
 2698   0.0965
 2699   0.1017
 2700   0.1303
 2701   0.0987
 2702   0.1537
 2703   0.1531
 2704   0.1503
 2705   0.0605
 2706   0.0667
 2707   0.0589
 2708   0.0637
 2709   0.0568
 2710   0.0582
 2711   0.0596
 2712   0.0654
 2713   0.0649
 2714   0.1244
 2715   0.1230
 2716   0.1243
 2717   0.0664
 2718   0.1246
 2719   0.1255
 2720   0.1249
 2721   0.0567
 2722   0.0619
 2723   0.0572
 2724   0.0605
 2725   0.0591
 2726   0.0627
 2727   0.0675
 2728   0.1182
 2729   0.1288
 2730   0.1649
 2731   0.1167
 2732   0.1755
 2733   0.1730
 2734   0.1750
 2735   0.0580
 2736   0.0639
 2737   0.0573
 2738   0.0610
 2739   0.0561
 2740   0.0576
 2741   0.0598
 2742   0.0684
 2743   0.0703
 2744   0.1271
 2745   0.1289
 2746   0.1288
 2747   0.0700
 2748   0.1273
 2749   0.1292
 2750   0.1276
 2751   0.0567
 2752   0.0640
 2753   0.0565
 2754   0.0601
 2755   0.0578
 2756   0.0622
 2757   0.0684
 2758   0.1218
 2759   0.1163
 2760   0.1557
 2761   0.1096
 2762   0.1663
 2763   0.1683
 2764   0.1667
 2765   0.0554
 2766   0.0571
 2767   0.0616
 2768   0.0709
 2769   0.0610
 2770   0.0617
 2771   0.0654
 2772   0.0703
 2773   0.0721
 2774   0.0655
 2775   0.0709
 2776   0.0805
 2777   0.0775
 2778   0.0914
 2779   0.0787
 2780   0.0889
 2781   0.0750
 2782   0.0874
 2783   0.0807
 2784   0.0961
 2785   0.0628
 2786   0.0722
 2787   0.0625
 2788   0.0657
 2789   0.0639
 2790   0.0664
 2791   0.0671
 2792   0.0875
 2793   0.0835
 2794   0.0683
 2795   0.0761
 2796   0.0959
 2797   0.1035
 2798   0.1236
 2799   0.0657
 2800   0.0701
 2801   0.0694
 2802   0.0781
 2803   0.0849
 2804   0.0871
 2805   0.0717
 2806   0.0774
 2807   0.0825
 2808   0.0990
 2809   0.0972
 2810   0.0891
 2811   0.1123
 2812   0.1071
 2813   0.0672
 2814   0.0677
 2815   0.0711
 2816   0.0790
 2817   0.0724
 2818   0.0742
 2819   0.0853
 2820   0.1175
 2821   0.1143
 2822   0.1658
 2823   0.1656
 2824   0.1664
 2825   0.1257
 2826   0.1783
 2827   0.1744
 2828   0.1759
 2829   0.0701
 2830   0.0746
 2831   0.0704
 2832   0.0749
 2833   0.0725
 2834   0.0786
 2835   0.0828
 2836   0.1280
 2837   0.1330
 2838   0.1276
 2839   0.1612
 2840   0.0690
 2841   0.0749
 2842   0.0656
 2843   0.0686
 2844   0.0650
 2845   0.0734
 2846   0.0704
 2847   0.0809
 2848   0.0713
 2849   0.0815
 2850   0.1341
 2851   0.1459
 2852   0.0623
 2853   0.0709
 2854   0.0603
 2855   0.0649
 2856   0.0603
 2857   0.0641
 2858   0.0658
 2859   0.0719
 2860   0.0786
 2861   0.1335
 2862   0.1326
 2863   0.1333
 2864   0.0718
 2865   0.0871
 2866   0.0888
 2867   0.0922
 2868   0.1449
 2869   0.1456
 2870   0.1450
 2871   0.0592
 2872   0.0643
 2873   0.0603
 2874   0.0651
 2875   0.0620
 2876   0.0655
 2877   0.0693
 2878   0.1127
 2879   0.1248
 2880   0.1826
 2881   0.1820
 2882   0.1813
 2883   0.1378
 2884   0.1931
 2885   0.1947
 2886   0.1914
 2887   0.0601
 2888   0.0638
 2889   0.0614
 2890   0.0661
 2891   0.0620
 2892   0.0615
 2893   0.0668
 2894   0.0749
 2895   0.0725
 2896   0.1302
 2897   0.1276
 2898   0.1265
 2899   0.0723
 2900   0.0884
 2901   0.0886
 2902   0.0919
 2903   0.1456
 2904   0.1442
 2905   0.1447
 2906   0.0660
 2907   0.0741
 2908   0.0649
 2909   0.0650
 2910   0.0674
 2911   0.0726
 2912   0.0704
 2913   0.0748
 2914   0.0764
 2915   0.0700
 2916   0.0818
 2917   0.0768
 2918   0.0703
 2919   0.0811
 2920   0.0844
 2921   0.0709
 2922   0.0766
 2923   0.0749
 2924   0.0800
 2925   0.0774
 2926   0.0916
 2927   0.0890
 2928   0.0967
 2929   0.1031
 2930   0.0662
 2931   0.0669
 2932   0.0706
 2933   0.0762
 2934   0.0719
 2935   0.0721
 2936   0.0754
 2937   0.0784
 2938   0.0784
 2939   0.0809
 2940   0.1349
 2941   0.1379
 2942   0.0759
 2943   0.0827
 2944   0.0799
 2945   0.0843
 2946   0.0859
 2947   0.0894
 2948   0.0959
 2949   0.1388
 2950   0.1432
 2951   0.1281
 2952   0.1599
 2953   0.0901
 2954   0.1056
 2955   0.0881
 2956   0.0913
 2957   0.0934
 2958   0.1002
 2959   0.1003
 2960   0.1550
 2961   0.1416
 2962   0.1362
 2963   0.1724
 2964   0.0921
 2965   0.1017
 2966   0.0860
 2967   0.0855
 2968   0.0850
 2969   0.0897
 2970   0.0835
 2971   0.0848
 2972   0.0884
 2973   0.0844
 2974   0.0914
 2975   0.0979
 2976   0.0973
 2977   0.1087
 2978   0.0959
 2979   0.1049
 2980   0.0853
 2981   0.0883
 2982   0.0906
 2983   0.0967
 2984   0.0867
 2985   0.0898
 2986   0.0917
 2987   0.0971
 2988   0.0959
 2989   0.0986
 2990   0.1074
 2991   0.1197
 2992   0.1261
 2993   0.1323
 2994   0.1831
 2995   0.1882
 2996   0.0919
 2997   0.0956
 2998   0.0906
 2999   0.0963
 3000   0.0883
 3001   0.0881
 3002   0.0945
 3003   0.1038
 3004   0.1013
 3005   0.0969
 3006   0.1021
 3007   0.1111
 3008   0.1148
 3009   0.1308
 3010   0.1229
 3011   0.1396
 3012   0.1139
 3013   0.1294
 3014   0.1260
 3015   0.1484
 3016   0.0921
 3017   0.0940
 3018   0.0996
 3019   0.1029
 3020   0.1095
 3021   0.1132
 3022   0.1226
 3023   0.1453
 3024   0.1348
 3025   0.1565
 3026   0.1876
 3027   0.1960
 3028   0.1859
 3029   0.2334
 3030   0.2344
 3031   0.1113
 3032   0.1183
 3033   0.1104
 3034   0.1093
 3035   0.1169
 3036   0.1261
 3037   0.1241
 3038   0.1275
 3039   0.1350
 3040   0.1353
 3041   0.1504
 3042   0.1890
 3043   0.1940
 3044   0.1879
 3045   0.1126
 3046   0.1208
 3047   0.1034
 3048   0.1018
 3049   0.0992
 3050   0.1061
 3051   0.0963
 3052   0.1005
 3053   0.1056
 3054   0.0913
 3055   0.1001
 3056   0.1127
 3057   0.1072
 3058   0.1233
 3059   0.1075
 3060   0.1221
 3061   0.0955
 3062   0.1048
 3063   0.1040
 3064   0.1193
 3065   0.0978
 3066   0.1018
 3067   0.0972
 3068   0.0979
 3069   0.1008
 3070   0.1016
 3071   0.1066
 3072   0.1238
 3073   0.1225
 3074   0.1206
 3075   0.1618
 3076   0.1710
 3077   0.1960
 3078   0.2153
 3079   0.1078
 3080   0.1118
 3081   0.1152
 3082   0.1164
 3083   0.1276
 3084   0.1341
 3085   0.1428
 3086   0.1756
 3087   0.1517
 3088   0.1758
 3089   0.2165
 3090   0.2148
 3091   0.2218
 3092   0.2632
 3093   0.2611
 3094   0.2785
 3095   0.3201
 3096   0.3058
 3097   0.3432
 3098   0.3772
 3099   0.3758
 3100   0.3793
 3101   0.1269
 3102   0.1379
 3103   0.1208
 3104   0.1190
 3105   0.1247
 3106   0.1378
 3107   0.1354
 3108   0.1511
 3109   0.1408
 3110   0.1627
 3111   0.1999
 3112   0.2010
 3113   0.1860
 3114   0.2380
 3115   0.2323
 3116   0.1126
 3117   0.1203
 3118   0.1023
 3119   0.1076
 3120   0.0918
 3121   0.0962
 3122   0.0928
 3123   0.1009
 3124   0.1061
 3125   0.0858
 3126   0.1550
 3127   0.2386
 3128   0.1593
 3129   0.2429
 3130   0.1019
 3131   0.1172
 3132   0.1409
 3133   0.2220
 3134   0.1469
 3135   0.2292
 3136   0.0878
 3137   0.0998
 3138   0.0854
 3139   0.0929
 3140   0.0885
 3141   0.0969
 3142   0.1121
 3143   0.1800
 3144   0.1749
 3145   0.2276
 3146   0.2296
 3147   0.2265
 3148   0.1708
 3149   0.2269
 3150   0.2229
 3151   0.2232
 3152   0.0812
 3153   0.0895
 3154   0.0832
 3155   0.0944
 3156   0.0842
 3157   0.0874
 3158   0.0971
 3159   0.1032
 3160   0.1063
 3161   0.1087
 3162   0.1180
 3163   0.1226
 3164   0.1380
 3165   0.1547
 3166   0.1494
 3167   0.1767
 3168   0.1327
 3169   0.1295
 3170   0.1412
 3171   0.1485
 3172   0.1715
 3173   0.0829
 3174   0.0901
 3175   0.0906
 3176   0.1074
 3177   0.0898
 3178   0.0878
 3179   0.1145
 3180   0.1449
 3181   0.1385
 3182   0.1844
 3183   0.1806
 3184   0.1814
 3185   0.1369
 3186   0.1796
 3187   0.1806
 3188   0.1820
 3189   0.0885
 3190   0.1096
 3191   0.0822
 3192   0.0892
 3193   0.0966
 3194   0.0965
 3195   0.0938
 3196   0.1127
 3197   0.1169
 3198   0.1355
 3199   0.1336
 3200   0.1123
 3201   0.1174
 3202   0.1374
 3203   0.0789
 3204   0.0814
 3205   0.0731
 3206   0.0819
 3207   0.0648
 3208   0.0653
 3209   0.0741
 3210   0.1085
 3211   0.1182
 3212   0.1305
 3213   0.1879
 3214   0.1875
 3215   0.1344
 3216   0.1845
 3217   0.1762
 3218   0.0598
 3219   0.0682
 3220   0.0564
 3221   0.0617
 3222   0.0542
 3223   0.0577
 3224   0.0604
 3225   0.0722
 3226   0.0722
 3227   0.0635
 3228   0.0904
 3229   0.0820
 3230   0.1402
 3231   0.1393
 3232   0.1387
 3233   0.0849
 3234   0.1413
 3235   0.1396
 3236   0.1413
 3237   0.0531
 3238   0.0668
 3239   0.0487
 3240   0.0538
 3241   0.0481
 3242   0.0510
 3243   0.0563
 3244   0.1005
 3245   0.1085
 3246   0.0992
 3247   0.1599
 3248   0.0462
 3249   0.0502
 3250   0.0464
 3251   0.0505
 3252   0.0465
 3253   0.0494
 3254   0.0509
 3255   0.0597
 3256   0.0555
 3257   0.0535
 3258   0.0583
 3259   0.0648
 3260   0.0698
 3261   0.0826
 3262   0.0773
 3263   0.0915
 3264   0.0674
 3265   0.0786
 3266   0.0785
 3267   0.0960
 3268   0.0462
 3269   0.0511
 3270   0.0473
 3271   0.0514
 3272   0.0479
 3273   0.0501
 3274   0.0525
 3275   0.0573
 3276   0.0596
 3277   0.1209
 3278   0.1197
 3279   0.1224
 3280   0.0584
 3281   0.0668
 3282   0.0689
 3283   0.0714
 3284   0.1298
 3285   0.1290
 3286   0.1291
 3287   0.0477
 3288   0.0531
 3289   0.0493
 3290   0.0548
 3291   0.0503
 3292   0.0570
 3293   0.0550
 3294   0.0490
 3295   0.0619
 3296   0.0464
 3297   0.0519
 3298   0.0465
 3299   0.0493
 3300   0.0497
 3301   0.0566
 3302   0.0546
 3303   0.0490
 3304   0.0556
 3305   0.0668
 3306   0.0604
 3307   0.0748
 3308   0.0583
 3309   0.0700
 3310   0.0710
 3311   0.0556
 3312   0.0674
 3313   0.0591
 3314   0.0719
 3315   0.0468
 3316   0.0517
 3317   0.0485
 3318   0.0536
 3319   0.0496
 3320   0.0525
 3321   0.0578
 3322   0.0945
 3323   0.0979
 3324   0.1195
 3325   0.1831
 3326   0.1695
 3327   0.2072
 3328   0.2900
 3329   0.3327
 3330   0.3324
 3331   0.3329
 3332   0.0494
 3333   0.0565
 3334   0.0504
 3335   0.0549
 3336   0.0511
 3337   0.0526
 3338   0.0523
 3339   0.0561
 3340   0.0584
 3341   0.1225
 3342   0.1199
 3343   0.1175
 3344   0.0536
 3345   0.1173
 3346   0.1165
 3347   0.1174
 3348   0.0553
 3349   0.0645
 3350   0.0571
 3351   0.0602
 3352   0.0613
 3353   0.0663
 3354   0.0721
 3355   0.1076
 3356   0.1073
 3357   0.1248
 3358   0.1799
 3359   0.1829
 3360   0.1694
 3361   0.2145
 3362   0.2128
 3363   0.2272
 3364   0.2745
 3365   0.2718
 3366   0.2713
 3367   0.3043
 3368   0.3066
 3369   0.3057
 3370   0.0638
 3371   0.0739
 3372   0.0697
 3373   0.0779
 3374   0.0801
 3375   0.0917
 3376   0.0981
 3377   0.1310
 3378   0.1243
 3379   0.1392
 3380   0.2065
 3381   0.1955
 3382   0.2391
 3383   0.2341
 3384   0.0762
 3385   0.0865
 3386   0.0742
 3387   0.0812
 3388   0.0743
 3389   0.0821
 3390   0.0842
 3391   0.0942
 3392   0.0919
 3393   0.1421
 3394   0.1418
 3395   0.1405
 3396   0.0969
 3397   0.1467
 3398   0.1459
 3399   0.1436
 3400   0.0700
 3401   0.0763
 3402   0.0729
 3403   0.0829
 3404   0.0735
 3405   0.0756
 3406   0.0914
 3407   0.1051
 3408   0.1205
 3409   0.1352
 3410   0.1769
 3411   0.1753
 3412   0.1636
 3413   0.2031
 3414   0.2132
 3415   0.2519
 3416   0.2404
 3417   0.0681
 3418   0.0770
 3419   0.0674
 3420   0.0769
 3421   0.0670
 3422   0.0686
 3423   0.0777
 3424   0.0961
 3425   0.1088
 3426   0.1598
 3427   0.1573
 3428   0.1613
 3429   0.1007
 3430   0.1413
 3431   0.1447
 3432   0.1263
 3433   0.1757
 3434   0.1759
 3435   0.1754
 3436   0.0690
 3437   0.0832
 3438   0.0677
 3439   0.0749
 3440   0.0684
 3441   0.0743
 3442   0.0756
 3443   0.0899
 3444   0.0882
 3445   0.0868
 3446   0.1401
 3447   0.1270
 3448   0.1157
 3449   0.1693
 3450   0.1792
 3451   0.1443
 3452   0.2072
 3453   0.1813
 3454   0.1837
 3455   0.2249
 3456   0.2266
 3457   0.2227
 3458   0.0656
 3459   0.0695
 3460   0.0681
 3461   0.0772
 3462   0.0859
 3463   0.0887
 3464   0.0697
 3465   0.0751
 3466   0.0834
 3467   0.1120
 3468   0.1134
 3469   0.0927
 3470   0.1323
 3471   0.1269
 3472   0.0651
 3473   0.0708
 3474   0.0651
 3475   0.0712
 3476   0.0653
 3477   0.0704
 3478   0.0743
 3479   0.0939
 3480   0.1005
 3481   0.1136
 3482   0.1515
 3483   0.0635
 3484   0.0764
 3485   0.0646
 3486   0.0770
 3487   0.0638
 3488   0.0639
 3489   0.0714
 3490   0.0870
 3491   0.0911
 3492   0.0827
 3493   0.1052
 3494   0.1165
 3495   0.1421
 3496   0.1719
 3497   0.1599
 3498   0.1958
 3499   0.1150
 3500   0.1311
 3501   0.1509
 3502   0.1854
 3503   0.0654
 3504   0.0819
 3505   0.0581
 3506   0.0593
 3507   0.0567
 3508   0.0601
 3509   0.0596
 3510   0.0661
 3511   0.0685
 3512   0.1237
 3513   0.1273
 3514   0.1269
 3515   0.0665
 3516   0.0849
 3517   0.0841
 3518   0.0795
 3519   0.1360
 3520   0.1352
 3521   0.1353
 3522   0.0545
 3523   0.0598
 3524   0.0571
 3525   0.0659
 3526   0.0572
 3527   0.0598
 3528   0.0632
 3529   0.0950
 3530   0.0879
 3531   0.0906
 3532   0.1261
 3533   0.1250
 3534   0.0926
 3535   0.1472
 3536   0.1438
 3537   0.0586
 3538   0.0667
 3539   0.0596
 3540   0.0631
 3541   0.0630
 3542   0.0690
 3543   0.0740
 3544   0.1029
 3545   0.1296
 3546   0.1316
 3547   0.2012
 3548   0.1824
 3549   0.1363
 3550   0.1747
 3551   0.2000
 3552   0.1406
 3553   0.1940
 3554   0.1893
 3555   0.1760
 3556   0.2166
 3557   0.2143
 3558   0.2133
 3559   0.0583
 3560   0.0603
 3561   0.0610
 3562   0.0723
 3563   0.0852
 3564   0.0787
 3565   0.0601
 3566   0.0604
 3567   0.0729
 3568   0.1015
 3569   0.1039
 3570   0.0868
 3571   0.1255
 3572   0.1212
 3573   0.0624
 3574   0.0902
 3575   0.0533
 3576   0.0616
 3577   0.0537
 3578   0.0606
 3579   0.0624
 3580   0.0780
 3581   0.0815
 3582   0.0713
 3583   0.1174
 3584   0.1043
 3585   0.0855
 3586   0.1195
 3587   0.1281
 3588   0.0706
 3589   0.0701
 3590   0.0696
 3591   0.0807
 3592   0.0881
 3593   0.0854
 3594   0.0709
 3595   0.0699
 3596   0.0811
 3597   0.0503
 3598   0.0588
 3599   0.0532
 3600   0.0634
 3601   0.0561
 3602   0.0642
 3603   0.0768
 3604   0.1320
 3605   0.1541
 3606   0.0781
 3607   0.1497
 3608   0.1274
 3609   0.0647
 3610   0.0733
 3611   0.0721
 3612   0.0586
 3613   0.0614
 3614   0.0577
 3615   0.0596
 3616   0.0606
 3617   0.0602
 3618   0.0634
 3619   0.0694
 3620   0.0647
 3621   0.0537
 3622   0.0641
 3623   0.0545
 3624   0.0581
 3625   0.0611
 3626   0.0667
 3627   0.0726
 3628   0.0867
 3629   0.0962
 3630   0.1527
 3631   0.1494
 3632   0.1447
 3633   0.1047
 3634   0.1577
 3635   0.1547
 3636   0.1563
 3637   0.0630
 3638   0.0650
 3639   0.0721
 3640   0.0812
 3641   0.0743
 3642   0.0744
 3643   0.0835
 3644   0.0905
 3645   0.0905
 3646   0.1394
 3647   0.1388
 3648   0.1406
 3649   0.0937
 3650   0.1413
 3651   0.1532
 3652   0.1238
 3653   0.1792
 3654   0.1776
 3655   0.1792
 3656   0.0758
 3657   0.0851
 3658   0.0733
 3659   0.0729
 3660   0.0756
 3661   0.0801
 3662   0.0809
 3663   0.0760
 3664   0.0818
 3665   0.0775
 3666   0.0816
 3667   0.0792
 3668   0.0839
 3669   0.0862
 3670   0.1020
 3671   0.0967
 3672   0.1048
 3673   0.1442
 3674   0.1465
 3675   0.1532
 3676   0.2231
 3677   0.2144
 3678   0.2693
 3679   0.2459
 3680   0.0757
 3681   0.0754
 3682   0.0788
 3683   0.0857
 3684   0.0784
 3685   0.0802
 3686   0.0871
 3687   0.1182
 3688   0.1564
 3689   0.2074
 3690   0.2100
 3691   0.2092
 3692   0.1351
 3693   0.1942
 3694   0.1983
 3695   0.1922
 3696   0.2391
 3697   0.2431
 3698   0.2403
 3699   0.0762
 3700   0.0821
 3701   0.0748
 3702   0.0766
 3703   0.0786
 3704   0.0820
 3705   0.0856
 3706   0.0934
 3707   0.0897
 3708   0.0907
 3709   0.0901
 3710   0.1122
 3711   0.1231
 3712   0.1260
 3713   0.0799
 3714   0.0972
 3715   0.0731
 3716   0.0765
 3717   0.0738
 3718   0.0783
 3719   0.0804
 3720   0.1263
 3721   0.1089
 3722   0.1342
 3723   0.1728
 3724   0.1797
 3725   0.1633
 3726   0.1987
 3727   0.2027
 3728   0.2315
 3729   0.2295
 3730   0.0722
 3731   0.0805
 3732   0.0722
 3733   0.0830
 3734   0.0937
 3735   0.0918
 3736   0.0738
 3737   0.0793
 3738   0.0849
 3739   0.1047
 3740   0.0983
 3741   0.1019
 3742   0.1305
 3743   0.1364
 3744   0.0705
 3745   0.0750
 3746   0.0719
 3747   0.0787
 3748   0.0724
 3749   0.0765
 3750   0.0814
 3751   0.1236
 3752   0.1117
 3753   0.1552
 3754   0.1174
 3755   0.1753
 3756   0.1701
 3757   0.1650
 3758   0.0709
 3759   0.0787
 3760   0.0682
 3761   0.0702
 3762   0.0696
 3763   0.0731
 3764   0.0780
 3765   0.1334
 3766   0.1319
 3767   0.1309
 3768   0.0698
 3769   0.0743
 3770   0.0720
 3771   0.0770
 3772   0.0731
 3773   0.0742
 3774   0.0791
 3775   0.0853
 3776   0.0867
 3777   0.0992
 3778   0.0876
 3779   0.1407
 3780   0.1435
 3781   0.1289
 3782   0.0735
 3783   0.0787
 3784   0.0746
 3785   0.0788
 3786   0.0733
 3787   0.0770
 3788   0.0745
 3789   0.0794
 3790   0.0786
 3791   0.1313
 3792   0.1322
 3793   0.1320
 3794   0.0834
 3795   0.1366
 3796   0.1348
 3797   0.1355
 3798   0.0740
 3799   0.0783
 3800   0.0781
 3801   0.0842
 3802   0.0819
 3803   0.0845
 3804   0.0946
 3805   0.1239
 3806   0.1399
 3807   0.1703
 3808   0.1355
 3809   0.1837
 3810   0.1881
 3811   0.1869
 3812   0.0826
 3813   0.0859
 3814   0.0886
 3815   0.0942
 3816   0.0958
 3817   0.1051
 3818   0.1106
 3819   0.1195
 3820   0.1150
 3821   0.1334
 3822   0.1459
 3823   0.1556
 3824   0.1585
 3825   0.2091
 3826   0.2036
 3827   0.0893
 3828   0.0945
 3829   0.0869
 3830   0.0920
 3831   0.0840
 3832   0.0821
 3833   0.0818
 3834   0.0904
 3835   0.0910
 3836   0.1426
 3837   0.1386
 3838   0.1403
 3839   0.0788
 3840   0.1313
 3841   0.1313
 3842   0.1310
 3843   0.0987
 3844   0.1160
 3845   0.1005
 3846   0.0946
 3847   0.1192
 3848   0.1455
 3849   0.1521
 3850   0.1931
 3851   0.2148
 3852   0.2294
 3853   0.2772
 3854   0.1560
 3855   0.2722
 3856   0.3536
 3857   0.2408
 3858   0.1865
 3859   0.2266
 3860   0.0938
 3861   0.1069
 3862   0.0772
 3863   0.0877
 3864   0.0685
 3865   0.0848
 3866   0.0901
 3867   0.1440
 3868   0.1445
 3869   0.1433
 3870   0.0629
 3871   0.0825
 3872   0.0605
 3873   0.0756
 3874   0.0592
 3875   0.0650
 3876   0.0687
 3877   0.1259
 3878   0.1252
 3879   0.1285
 3880   0.0554
 3881   0.0613
 3882   0.0538
 3883   0.0573
 3884   0.0534
 3885   0.0567
 3886   0.0576
 3887   0.0639
 3888   0.0634
 3889   0.0670
 3890   0.0664
 3891   0.1255
 3892   0.1290
 3893   0.1206
 3894   0.0526
 3895   0.0595
 3896   0.0519
 3897   0.0574
 3898   0.0511
 3899   0.0556
 3900   0.0613
 3901   0.1242
 3902   0.1194
 3903   0.1174
 3904   0.1760
 3905   0.0483
 3906   0.0546
 3907   0.0476
 3908   0.0522
 3909   0.0492
 3910   0.0554
 3911   0.0623
 3912   0.1304
 3913   0.1355
 3914   0.1248
 3915   0.2087
 3916   0.1837
 3917   0.2324
 3918   0.2315
 3919   0.2342
 3920   0.1858
 3921   0.2363
 3922   0.2358
 3923   0.2355
 3924   0.0470
 3925   0.0544
 3926   0.0482
 3927   0.0551
 3928   0.0486
 3929   0.0519
 3930   0.0539
 3931   0.0835
 3932   0.0869
 3933   0.0979
 3934   0.1182
 3935   0.0482
 3936   0.0560
 3937   0.0477
 3938   0.0519
 3939   0.0491
 3940   0.0523
 3941   0.0550
 3942   0.0815
 3943   0.0762
 3944   0.1373
 3945   0.1360
 3946   0.1348
 3947   0.0900
 3948   0.1484
 3949   0.1460
 3950   0.1459
 3951   0.0498
 3952   0.0563
 3953   0.0498
 3954   0.0525
 3955   0.0506
 3956   0.0541
 3957   0.0517
 3958   0.0562
 3959   0.0575
 3960   0.0498
 3961   0.0515
 3962   0.0585
 3963   0.0530
 3964   0.0603
 3965   0.0545
 3966   0.0625
 3967   0.0624
 3968   0.0553
 3969   0.0642
 3970   0.0579
 3971   0.0689
 3972   0.0507
 3973   0.0597
 3974   0.0545
 3975   0.0656
 3976   0.0548
 3977   0.0566
 3978   0.0635
 3979   0.0775
 3980   0.0902
 3981   0.1029
 3982   0.0893
 3983   0.1437
 3984   0.1440
 3985   0.1448
 3986   0.0539
 3987   0.0625
 3988   0.0541
 3989   0.0591
 3990   0.0550
 3991   0.0579
 3992   0.0558
 3993   0.0649
 3994   0.0623
 3995   0.0552
 3996   0.0621
 3997   0.0629
 3998   0.0559
 3999   0.0628
 4000   0.0617
 4001   0.0560
 4002   0.0613
 4003   0.0628
 4004   0.0578
 4005   0.1203
 4006   0.1115
 4007   0.1095
 4008   0.0579
 4009   0.0657
 4010   0.0615
 4011   0.0770
 4012   0.0802
 4013   0.0912
 4014   0.0661
 4015   0.0686
 4016   0.0801
 4017   0.1152
 4018   0.1120
 4019   0.1019
 4020   0.1411
 4021   0.1532
 4022   0.0715
 4023   0.0819
 4024   0.0781
 4025   0.0813
 4026   0.0899
 4027   0.1100
 4028   0.0880
 4029   0.0891
 4030   0.1033
 4031   0.1008
 4032   0.1319
 4033   0.1518
 4034   0.1519
 4035   0.1848
 4036   0.1415
 4037   0.1677
 4038   0.1951
 4039   0.1060
 4040   0.1148
 4041   0.1240
 4042   0.1398
 4043   0.1084
 4044   0.1161
 4045   0.1385
 4046   0.1504
 4047   0.1719
 4048   0.1762
 4049   0.2238
 4050   0.2560
 4051   0.2379
 4052   0.2360
 4053   0.2548
 4054   0.2600
 4055   0.2855
 4056   0.3153
 4057   0.2916
 4058   0.3289
 4059   0.3570
 4060   0.2538
 4061   0.2634
 4062   0.2775
 4063   0.2979
 4064   0.1725
 4065   0.2519
 4066   0.1332
 4067   0.1538
 4068   0.1469
 4069   0.1861
 4070   0.1895
 4071   0.1611
 4072   0.2253
 4073   0.2041
 4074   0.2247
 4075   0.2941
 4076   0.3329
 4077   0.3957
 4078   0.4576
 4079   0.4016
 4080   0.4634
 4081   0.4783
 4082   0.5465
 4083   0.6061
 4084   0.5654
 4085   0.2839
 4086   0.3543
 4087   0.2092
 4088   0.1767
 4089   0.1968
 4090   0.2180
 4091   0.1981
 4092   0.2387
 4093   0.2089
 4094   0.2383
 4095   0.2552
 4096   0.3047
 4097   0.2915
 4098   0.3001
 4099   0.1695
 4100   0.1552
 4101   0.1741
 4102   0.1956
 4103   0.1637
 4104   0.1812
 4105   0.1907
 4106   0.2012
 4107   0.1919
 4108   0.2470
 4109   0.2991
 4110   0.2919
 4111   0.1233
 4112   0.1302
 4113   0.1064
 4114   0.1295
 4115   0.0880
 4116   0.1113
 4117   0.1020
 4118   0.1217
 4119   0.1121
 4120   0.1254
 4121   0.1720
 4122   0.1545
 4123   0.1911
 4124   0.1733
 4125   0.0753
 4126   0.0766
 4127   0.0767
 4128   0.0900
 4129   0.0716
 4130   0.0725
 4131   0.0887
 4132   0.1486
 4133   0.1650
 4134   0.1063
 4135   0.1795
 4136   0.1626
 4137   0.1225
 4138   0.1849
 4139   0.1789
 4140   0.1261
 4141   0.1657
 4142   0.1720
 4143   0.1545
 4144   0.1950
 4145   0.1912
 4146   0.1909
 4147   0.0679
 4148   0.0761
 4149   0.0654
 4150   0.0683
 4151   0.0668
 4152   0.0705
 4153   0.0695
 4154   0.0780
 4155   0.0714
 4156   0.0696
 4157   0.0687
 4158   0.0720
 4159   0.0740
 4160   0.0812
 4161   0.0805
 4162   0.0898
 4163   0.0798
 4164   0.0904
 4165   0.0848
 4166   0.0989
 4167   0.0679
 4168   0.0718
 4169   0.0701
 4170   0.0739
 4171   0.0734
 4172   0.0769
 4173   0.0842
 4174   0.1455
 4175   0.1198
 4176   0.1810
 4177   0.1675
 4178   0.1773
 4179   0.1299
 4180   0.2024
 4181   0.1753
 4182   0.1445
 4183   0.1879
 4184   0.1873
 4185   0.1866
 4186   0.0731
 4187   0.0772
 4188   0.0735
 4189   0.0767
 4190   0.0743
 4191   0.0770
 4192   0.0886
 4193   0.0973
 4194   0.1012
 4195   0.1072
 4196   0.1306
 4197   0.0724
 4198   0.0798
 4199   0.0716
 4200   0.0769
 4201   0.0694
 4202   0.0706
 4203   0.0749
 4204   0.0834
 4205   0.0834
 4206   0.0711
 4207   0.0743
 4208   0.0822
 4209   0.0779
 4210   0.0878
 4211   0.0797
 4212   0.0951
 4213   0.1291
 4214   0.0741
 4215   0.0815
 4216   0.0786
 4217   0.0895
 4218   0.0692
 4219   0.0779
 4220   0.0677
 4221   0.0695
 4222   0.0766
 4223   0.0766
 4224   0.0707
 4225   0.0767
 4226   0.0747
 4227   0.0877
 4228   0.0868
 4229   0.0741
 4230   0.0863
 4231   0.0896
 4232   0.0742
 4233   0.0992
 4234   0.0717
 4235   0.0862
 4236   0.0735
 4237   0.0790
 4238   0.0790
 4239   0.0715
 4240   0.0749
 4241   0.0726
 4242   0.0762
 4243   0.0734
 4244   0.0747
 4245   0.0786
 4246   0.0842
 4247   0.0836
 4248   0.0811
 4249   0.0814
 4250   0.0865
 4251   0.0879
 4252   0.0957
 4253   0.0970
 4254   0.1111
 4255   0.1407
 4256   0.0962
 4257   0.1091
 4258   0.1047
 4259   0.1239
 4260   0.0742
 4261   0.0782
 4262   0.0754
 4263   0.0787
 4264   0.0770
 4265   0.0803
 4266   0.0847
 4267   0.0876
 4268   0.1111
 4269   0.1252
 4270   0.1404
 4271   0.0776
 4272   0.0844
 4273   0.0804
 4274   0.0848
 4275   0.0860
 4276   0.0910
 4277   0.1050
 4278   0.1107
 4279   0.1134
 4280   0.1234
 4281   0.1463
 4282   0.1417
 4283   0.1312
 4284   0.1418
 4285   0.1596
 4286   0.1673
 4287   0.1862
 4288   0.0820
 4289   0.0905
 4290   0.0780
 4291   0.0795
 4292   0.0810
 4293   0.0890
 4294   0.0881
 4295   0.1277
 4296   0.1111
 4297   0.1330
 4298   0.1972
 4299   0.1953
 4300   0.0776
 4301   0.0759
 4302   0.0829
 4303   0.0907
 4304   0.0851
 4305   0.0879
 4306   0.0951
 4307   0.1291
 4308   0.1323
 4309   0.1469
 4310   0.1982
 4311   0.1885
 4312   0.1841
 4313   0.2377
 4314   0.2330
 4315   0.0823
 4316   0.0845
 4317   0.0830
 4318   0.0875
 4319   0.0844
 4320   0.0901
 4321   0.0960
 4322   0.1405
 4323   0.1385
 4324   0.1750
 4325   0.2303
 4326   0.2294
 4327   0.2415
 4328   0.2870
 4329   0.2606
 4330   0.3277
 4331   0.3572
 4332   0.3612
 4333   0.4125
 4334   0.4483
 4335   0.4506
 4336   0.4494
 4337   0.0777
 4338   0.0789
 4339   0.0752
 4340   0.0799
 4341   0.0712
 4342   0.0741
 4343   0.0730
 4344   0.0756
 4345   0.0753
 4346   0.0806
 4347   0.1278
 4348   0.1371
 4349   0.0675
 4350   0.0688
 4351   0.0680
 4352   0.0723
 4353   0.0679
 4354   0.0683
 4355   0.0739
 4356   0.0859
 4357   0.0864
 4358   0.0696
 4359   0.0802
 4360   0.0950
 4361   0.0933
 4362   0.1154
 4363   0.0952
 4364   0.1205
 4365   0.1148
 4366   0.0828
 4367   0.1008
 4368   0.0939
 4369   0.1158
 4370   0.0680
 4371   0.0717
 4372   0.0689
 4373   0.0723
 4374   0.0697
 4375   0.0717
 4376   0.0764
 4377   0.0814
 4378   0.0859
 4379   0.1391
 4380   0.1349
 4381   0.1372
 4382   0.0840
 4383   0.1245
 4384   0.1209
 4385   0.1021
 4386   0.1555
 4387   0.1576
 4388   0.1571
 4389   0.0682
 4390   0.0696
 4391   0.0693
 4392   0.0719
 4393   0.0705
 4394   0.0742
 4395   0.0758
 4396   0.1151
 4397   0.1045
 4398   0.1304
 4399   0.2008
 4400   0.1841
 4401   0.0680
 4402   0.0702
 4403   0.0669
 4404   0.0689
 4405   0.0668
 4406   0.0707
 4407   0.0715
 4408   0.1276
 4409   0.1269
 4410   0.1272
 4411   0.0645
 4412   0.0672
 4413   0.0636
 4414   0.0665
 4415   0.0625
 4416   0.0648
 4417   0.0654
 4418   0.0708
 4419   0.0724
 4420   0.0630
 4421   0.0696
 4422   0.0822
 4423   0.0726
 4424   0.0871
 4425   0.0689
 4426   0.0782
 4427   0.0887
 4428   0.0697
 4429   0.0832
 4430   0.0718
 4431   0.0855
 4432   0.0619
 4433   0.0641
 4434   0.0629
 4435   0.0652
 4436   0.0644
 4437   0.0672
 4438   0.0686
 4439   0.0710
 4440   0.0763
 4441   0.1287
 4442   0.1291
 4443   0.1318
 4444   0.0749
 4445   0.1283
 4446   0.1304
 4447   0.1298
 4448   0.0643
 4449   0.0666
 4450   0.0653
 4451   0.0673
 4452   0.0678
 4453   0.0720
 4454   0.0748
 4455   0.1331
 4456   0.1256
 4457   0.1392
 4458   0.1887
 4459   0.0667
 4460   0.0719
 4461   0.0649
 4462   0.0669
 4463   0.0654
 4464   0.0690
 4465   0.0686
 4466   0.0721
 4467   0.0726
 4468   0.0771
 4469   0.0830
 4470   0.0842
 4471   0.0872
 4472   0.1005
 4473   0.0933
 4474   0.0885
 4475   0.0905
 4476   0.0988
 4477   0.1133
 4478   0.1158
 4479   0.1284
 4480   0.1070
 4481   0.1043
 4482   0.1205
 4483   0.0663
 4484   0.0750
 4485   0.0635
 4486   0.0651
 4487   0.0640
 4488   0.0679
 4489   0.0667
 4490   0.0751
 4491   0.0773
 4492   0.0741
 4493   0.0940
 4494   0.0936
 4495   0.1452
 4496   0.1476
 4497   0.1437
 4498   0.0907
 4499   0.1431
 4500   0.1425
 4501   0.1452
 4502   0.0645
 4503   0.0677
 4504   0.0660
 4505   0.0679
 4506   0.0689
 4507   0.0720
 4508   0.0739
 4509   0.0828
 4510   0.0781
 4511   0.0772
 4512   0.0780
 4513   0.0879
 4514   0.1396
 4515   0.1371
 4516   0.1391
 4517   0.0915
 4518   0.1429
 4519   0.1423
 4520   0.1417
 4521   0.0714
 4522   0.0768
 4523   0.0742
 4524   0.0774
 4525   0.0805
 4526   0.0894
 4527   0.0942
 4528   0.1254
 4529   0.1358
 4530   0.1328
 4531   0.2036
 4532   0.1836
 4533   0.0753
 4534   0.0825
 4535   0.0704
 4536   0.0726
 4537   0.0713
 4538   0.0761
 4539   0.0776
 4540   0.0840
 4541   0.0803
 4542   0.0843
 4543   0.1373
 4544   0.1261
 4545   0.0697
 4546   0.0792
 4547   0.0681
 4548   0.0754
 4549   0.0675
 4550   0.0706
 4551   0.0702
 4552   0.0849
 4553   0.0841
 4554   0.0800
 4555   0.1142
 4556   0.1039
 4557   0.1575
 4558   0.1551
 4559   0.1543
 4560   0.1061
 4561   0.1594
 4562   0.1548
 4563   0.1584
 4564   0.0682
 4565   0.0723
 4566   0.0702
 4567   0.0739
 4568   0.0722
 4569   0.0726
 4570   0.0809
 4571   0.0959
 4572   0.0948
 4573   0.1447
 4574   0.1480
 4575   0.1431
 4576   0.0985
 4577   0.1493
 4578   0.1485
 4579   0.1489
 4580   0.0751
 4581   0.0836
 4582   0.0756
 4583   0.0769
 4584   0.0801
 4585   0.0849
 4586   0.0867
 4587   0.0918
 4588   0.1026
 4589   0.1480
 4590   0.1515
 4591   0.1505
 4592   0.0922
 4593   0.1321
 4594   0.1383
 4595   0.1346
 4596   0.1870
 4597   0.1883
 4598   0.1881
 4599   0.0799
 4600   0.0832
 4601   0.0839
 4602   0.0911
 4603   0.0848
 4604   0.0850
 4605   0.0888
 4606   0.0953
 4607   0.0981
 4608   0.1457
 4609   0.1472
 4610   0.1438
 4611   0.0945
 4612   0.1418
 4613   0.1425
 4614   0.1439
 4615   0.0896
 4616   0.0971
 4617   0.0916
 4618   0.0922
 4619   0.0983
 4620   0.1047
 4621   0.1051
 4622   0.1125
 4623   0.1106
 4624   0.1210
 4625   0.1517
 4626   0.1016
 4627   0.1035
 4628   0.1106
 4629   0.1168
 4630   0.1209
 4631   0.1253
 4632   0.1351
 4633   0.1671
 4634   0.1627
 4635   0.1775
 4636   0.2375
 4637   0.2358
 4638   0.1313
 4639   0.1983
 4640   0.1423
 4641   0.1959
 4642   0.1463
 4643   0.1589
 4644   0.1632
 4645   0.1287
 4646   0.1189
 4647   0.1372
 4648   0.1635
 4649   0.1733
 4650   0.1774
 4651   0.1324
 4652   0.1345
 4653   0.1535
 4654   0.1704
 4655   0.1630
 4656   0.1776
 4657   0.2059
 4658   0.2025
 4659   0.1212
 4660   0.1302
 4661   0.1153
 4662   0.1230
 4663   0.1393
 4664   0.1264
 4665   0.1157
 4666   0.1200
 4667   0.1247
 4668   0.1469
 4669   0.1431
 4670   0.1322
 4671   0.1616
 4672   0.1526
 4673   0.1249
 4674   0.1385
 4675   0.1389
 4676   0.1504
 4677   0.1579
 4678   0.1628
 4679   0.1939
 4680   0.2275
 4681   0.2404
 4682   0.2719
 4683   0.2245
 4684   0.2640
 4685   0.2628
 4686   0.2592
 4687   0.1549
 4688   0.1780
 4689   0.1550
 4690   0.1721
 4691   0.1591
 4692   0.1698
 4693   0.1712
 4694   0.1454
 4695   0.1563
 4696   0.1365
 4697   0.1464
 4698   0.1280
 4699   0.1301
 4700   0.1253
 4701   0.1263
 4702   0.1346
 4703   0.1217
 4704   0.1711
 4705   0.2457
 4706   0.1727
 4707   0.2449
 4708   0.1337
 4709   0.1492
 4710   0.1773
 4711   0.1705
 4712   0.2423
 4713   0.1777
 4714   0.2537
 4715   0.1274
 4716   0.1356
 4717   0.1243
 4718   0.1257
 4719   0.1243
 4720   0.1368
 4721   0.1258
 4722   0.1353
 4723   0.1274
 4724   0.1412
 4725   0.1358
 4726   0.1314
 4727   0.1462
 4728   0.1486
 4729   0.1226
 4730   0.1178
 4731   0.1305
 4732   0.1397
 4733   0.1318
 4734   0.1347
 4735   0.1509
 4736   0.1675
 4737   0.1644
 4738   0.1852
 4739   0.2131
 4740   0.2223
 4741   0.2242
 4742   0.2734
 4743   0.2727
 4744   0.1216
 4745   0.1233
 4746   0.1187
 4747   0.1256
 4748   0.1151
 4749   0.1217
 4750   0.1276
 4751   0.1867
 4752   0.1458
 4753   0.1792
 4754   0.2056
 4755   0.1038
 4756   0.1063
 4757   0.0993
 4758   0.1058
 4759   0.0922
 4760   0.0910
 4761   0.0940
 4762   0.1407
 4763   0.1406
 4764   0.1407
 4765   0.0924
 4766   0.1049
 4767   0.0868
 4768   0.0871
 4769   0.0882
 4770   0.0929
 4771   0.0939
 4772   0.1053
 4773   0.1005
 4774   0.1182
 4775   0.1401
 4776   0.1445
 4777   0.1323
 4778   0.1816
 4779   0.1796
 4780   0.0842
 4781   0.0829
 4782   0.0886
 4783   0.0973
 4784   0.0879
 4785   0.0849
 4786   0.0948
 4787   0.1132
 4788   0.1072
 4789   0.1541
 4790   0.1548
 4791   0.1552
 4792   0.1129
 4793   0.1450
 4794   0.1451
 4795   0.1458
 4796   0.1921
 4797   0.1912
 4798   0.1917
 4799   0.0941
 4800   0.1104
 4801   0.0891
 4802   0.0864
 4803   0.0945
 4804   0.1033
 4805   0.1033
 4806   0.1524
 4807   0.1803
 4808   0.2324
 4809   0.2345
 4810   0.2333
 4811   0.1561
 4812   0.2089
 4813   0.2085
 4814   0.2129
 4815   0.0901
 4816   0.0902
 4817   0.0939
 4818   0.1019
 4819   0.0939
 4820   0.0934
 4821   0.1061
 4822   0.1289
 4823   0.1534
 4824   0.1508
 4825   0.2023
 4826   0.1870
 4827   0.1667
 4828   0.2050
 4829   0.2110
 4830   0.0924
 4831   0.1014
 4832   0.0904
 4833   0.0942
 4834   0.0905
 4835   0.0928
 4836   0.0898
 4837   0.0934
 4838   0.0968
 4839   0.1448
 4840   0.1431
 4841   0.1432
 4842   0.0897
 4843   0.1365
 4844   0.1371
 4845   0.1397
 4846   0.0959
 4847   0.1004
 4848   0.1022
 4849   0.1084
 4850   0.1116
 4851   0.1120
 4852   0.1104
 4853   0.1188
 4854   0.1209
 4855   0.1447
 4856   0.1510
 4857   0.1254
 4858   0.1657
 4859   0.1467
 4860   0.1084
 4861   0.1048
 4862   0.1170
 4863   0.1253
 4864   0.1206
 4865   0.1231
 4866   0.1370
 4867   0.1528
 4868   0.1515
 4869   0.1682
 4870   0.1966
 4871   0.2026
 4872   0.2095
 4873   0.2613
 4874   0.2593
 4875   0.1157
 4876   0.1191
 4877   0.1156
 4878   0.1210
 4879   0.1174
 4880   0.1256
 4881   0.1328
 4882   0.1486
 4883   0.1578
 4884   0.1646
 4885   0.2182
 4886   0.2145
 4887   0.1086
 4888   0.1166
 4889   0.1023
 4890   0.1080
 4891   0.0976
 4892   0.1032
 4893   0.1001
 4894   0.0945
 4895   0.0998
 4896   0.0999
 4897   0.1119
 4898   0.0996
 4899   0.0981
 4900   0.1118
 4901   0.1427
 4902   0.1568
 4903   0.2052
 4904   0.2055
 4905   0.2011
 4906   0.1419
 4907   0.2030
 4908   0.1923
 4909   0.1807
 4910   0.2270
 4911   0.2274
 4912   0.2277
 4913   0.0990
 4914   0.1076
 4915   0.0963
 4916   0.0967
 4917   0.0988
 4918   0.1075
 4919   0.1038
 4920   0.1321
 4921   0.1282
 4922   0.1781
 4923   0.1717
 4924   0.1747
 4925   0.1286
 4926   0.1725
 4927   0.1770
 4928   0.1772
 4929   0.0965
 4930   0.0980
 4931   0.1024
 4932   0.1117
 4933   0.1048
 4934   0.1033
 4935   0.1203
 4936   0.1332
 4937   0.1313
 4938   0.1398
 4939   0.1411
 4940   0.1056
 4941   0.1174
 4942   0.1031
 4943   0.1045
 4944   0.1073
 4945   0.1127
 4946   0.1045
 4947   0.1073
 4948   0.1173
 4949   0.1575
 4950   0.1614
 4951   0.1605
 4952   0.1003
 4953   0.1142
 4954   0.1122
 4955   0.1061
 4956   0.1537
 4957   0.1521
 4958   0.1520
 4959   0.1173
 4960   0.1177
 4961   0.1379
 4962   0.1500
 4963   0.1535
 4964   0.1734
 4965   0.1717
 4966   0.1863
 4967   0.1700
 4968   0.2048
 4969   0.2418
 4970   0.2207
 4971   0.2754
 4972   0.3431
 4973   0.3250
 4974   0.3939
 4975   0.3241
 4976   0.1445
 4977   0.1574
 4978   0.1366
 4979   0.1419
 4980   0.1354
 4981   0.1440
 4982   0.1473
 4983   0.1613
 4984   0.1543
 4985   0.1560
 4986   0.1959
 4987   0.1979
 4988   0.1254
 4989   0.1376
 4990   0.1144
 4991   0.1159
 4992   0.1107
 4993   0.1179
 4994   0.1184
 4995   0.1608
 4996   0.1604
 4997   0.1586
 4998   0.1045
 4999   0.1111
 5000   0.1043
 5001   0.1137
 5002   0.1018
 5003   0.1021
 5004   0.1116
 5005   0.1182
 5006   0.1193
 5007   0.1225
 5008   0.1588
 5009   0.1702
 5010   0.0977
 5011   0.1066
 5012   0.0917
 5013   0.0939
 5014   0.0883
 5015   0.0910
 5016   0.0887
 5017   0.0926
 5018   0.0921
 5019   0.1397
 5020   0.1406
 5021   0.1400
 5022   0.0943
 5023   0.1432
 5024   0.1406
 5025   0.1408
 5026   0.0875
 5027   0.0919
 5028   0.0876
 5029   0.0912
 5030   0.0874
 5031   0.0905
 5032   0.0937
 5033   0.0959
 5034   0.1016
 5035   0.0977
 5036   0.1084
 5037   0.1220
 5038   0.1177
 5039   0.1354
 5040   0.1189
 5041   0.1354
 5042   0.1580
 5043   0.1105
 5044   0.1243
 5045   0.1209
 5046   0.1409
 5047   0.0831
 5048   0.0863
 5049   0.0819
 5050   0.0864
 5051   0.0794
 5052   0.0791
 5053   0.0813
 5054   0.0864
 5055   0.0848
 5056   0.1364
 5057   0.1362
 5058   0.1335
 5059   0.0853
 5060   0.1353
 5061   0.1347
 5062   0.1375
 5063   0.0808
 5064   0.0860
 5065   0.0806
 5066   0.0819
 5067   0.0830
 5068   0.0859
 5069   0.0905
 5070   0.0956
 5071   0.0947
 5072   0.0995
 5073   0.1085
 5074   0.1039
 5075   0.1073
 5076   0.1302
 5077   0.1429
 5078   0.1313
 5079   0.1770
 5080   0.1639
 5081   0.1439
 5082   0.1787
 5083   0.1793
 5084   0.1801
 5085   0.0813
 5086   0.0855
 5087   0.0829
 5088   0.0900
 5089   0.0812
 5090   0.0809
 5091   0.0825
 5092   0.0876
 5093   0.0846
 5094   0.1332
 5095   0.1367
 5096   0.1332
 5097   0.0849
 5098   0.0918
 5099   0.0898
 5100   0.0862
 5101   0.1359
 5102   0.1364
 5103   0.1361
 5104   0.0843
 5105   0.0918
 5106   0.0846
 5107   0.0859
 5108   0.0889
 5109   0.0958
 5110   0.0983
 5111   0.1242
 5112   0.1397
 5113   0.1178
 5114   0.1834
 5115   0.1716
 5116   0.0870
 5117   0.0871
 5118   0.0934
 5119   0.1007
 5120   0.0978
 5121   0.1066
 5122   0.1052
 5123   0.1343
 5124   0.1177
 5125   0.1412
 5126   0.1902
 5127   0.1848
 5128   0.2272
 5129   0.2061
 5130   0.0941
 5131   0.0993
 5132   0.0931
 5133   0.0988
 5134   0.0919
 5135   0.0917
 5136   0.0940
 5137   0.1055
 5138   0.1035
 5139   0.1503
 5140   0.1507
 5141   0.1493
 5142   0.1015
 5143   0.1476
 5144   0.1490
 5145   0.1493
 5146   0.0967
 5147   0.1041
 5148   0.0992
 5149   0.1016
 5150   0.1037
 5151   0.1056
 5152   0.1061
 5153   0.1118
 5154   0.1116
 5155   0.1232
 5156   0.1149
 5157   0.1108
 5158   0.1191
 5159   0.1194
 5160   0.1087
 5161   0.1074
 5162   0.1189
 5163   0.1257
 5164   0.1272
 5165   0.1315
 5166   0.1463
 5167   0.1715
 5168   0.1732
 5169   0.1773
 5170   0.2285
 5171   0.2303
 5172   0.1249
 5173   0.1338
 5174   0.1227
 5175   0.1251
 5176   0.1273
 5177   0.1360
 5178   0.1431
 5179   0.1838
 5180   0.1693
 5181   0.2011
 5182   0.2635
 5183   0.2601
 5184   0.2709
 5185   0.3258
 5186   0.1197
 5187   0.1349
 5188   0.1098
 5189   0.1149
 5190   0.1047
 5191   0.1096
 5192   0.1033
 5193   0.1077
 5194   0.1054
 5195   0.1115
 5196   0.1457
 5197   0.1428
 5198   0.1342
 5199   0.1448
 5200   0.1913
 5201   0.1920
 5202   0.1916
 5203   0.1015
 5204   0.1083
 5205   0.0991
 5206   0.1023
 5207   0.0983
 5208   0.1023
 5209   0.1089
 5210   0.1282
 5211   0.1478
 5212   0.1520
 5213   0.1791
 5214   0.0905
 5215   0.0920
 5216   0.0888
 5217   0.0957
 5218   0.0836
 5219   0.0846
 5220   0.0888
 5221   0.1249
 5222   0.1128
 5223   0.1645
 5224   0.1656
 5225   0.1631
 5226   0.1245
 5227   0.1761
 5228   0.1725
 5229   0.1764
 5230   0.0807
 5231   0.0852
 5232   0.0787
 5233   0.0807
 5234   0.0788
 5235   0.0814
 5236   0.0838
 5237   0.0907
 5238   0.0880
 5239   0.0869
 5240   0.0944
 5241   0.1005
 5242   0.1031
 5243   0.1147
 5244   0.1051
 5245   0.1203
 5246   0.1517
 5247   0.0926
 5248   0.0972
 5249   0.1015
 5250   0.1121
 5251   0.0763
 5252   0.0795
 5253   0.0769
 5254   0.0823
 5255   0.0740
 5256   0.0735
 5257   0.0786
 5258   0.0857
 5259   0.0873
 5260   0.0854
 5261   0.1503
 5262   0.1332
 5263   0.1914
 5264   0.1896
 5265   0.1884
 5266   0.1612
 5267   0.2165
 5268   0.2162
 5269   0.2180
 5270   0.0735
 5271   0.0789
 5272   0.0720
 5273   0.0733
 5274   0.0723
 5275   0.0749
 5276   0.0752
 5277   0.0808
 5278   0.0826
 5279   0.0781
 5280   0.0850
 5281   0.0740
 5282   0.0784
 5283   0.0855
 5284   0.0800
 5285   0.0778
 5286   0.0875
 5287   0.0731
 5288   0.0781
 5289   0.0746
 5290   0.0776
 5291   0.0773
 5292   0.0798
 5293   0.0839
 5294   0.0896
 5295   0.0902
 5296   0.1145
 5297   0.0901
 5298   0.1353
 5299   0.1401
 5300   0.1405
 5301   0.0772
 5302   0.0838
 5303   0.0760
 5304   0.0798
 5305   0.0762
 5306   0.0792
 5307   0.0832
 5308   0.0920
 5309   0.0868
 5310   0.0860
 5311   0.0858
 5312   0.0995
 5313   0.1071
 5314   0.1094
 5315   0.0728
 5316   0.0788
 5317   0.0720
 5318   0.0791
 5319   0.0696
 5320   0.0731
 5321   0.0721
 5322   0.0844
 5323   0.0830
 5324   0.0748
 5325   0.1016
 5326   0.1000
 5327   0.1548
 5328   0.1530
 5329   0.1516
 5330   0.0982
 5331   0.1485
 5332   0.1536
 5333   0.1499
 5334   0.0682
 5335   0.0720
 5336   0.0679
 5337   0.0718
 5338   0.0683
 5339   0.0700
 5340   0.0701
 5341   0.0757
 5342   0.0764
 5343   0.0706
 5344   0.0825
 5345   0.0819
 5346   0.1366
 5347   0.1373
 5348   0.1334
 5349   0.0782
 5350   0.1326
 5351   0.1336
 5352   0.1328
 5353   0.0706
 5354   0.0747
 5355   0.0732
 5356   0.0766
 5357   0.0774
 5358   0.0816
 5359   0.0881
 5360   0.1266
 5361   0.1301
 5362   0.1015
 5363   0.1424
 5364   0.1390
 5365   0.1205
 5366   0.1771
 5367   0.2286
 5368   0.2288
 5369   0.2279
 5370   0.0775
 5371   0.0824
 5372   0.0787
 5373   0.0817
 5374   0.0799
 5375   0.0814
 5376   0.0810
 5377   0.0882
 5378   0.0845
 5379   0.0803
 5380   0.0909
 5381   0.1019
 5382   0.0978
 5383   0.1140
 5384   0.0939
 5385   0.1046
 5386   0.0824
 5387   0.0895
 5388   0.0884
 5389   0.0988
 5390   0.0845
 5391   0.0892
 5392   0.0897
 5393   0.0926
 5394   0.0965
 5395   0.1028
 5396   0.1016
 5397   0.0983
 5398   0.1030
 5399   0.1044
 5400   0.1103
 5401   0.1112
 5402   0.1115
 5403   0.1227
 5404   0.1709
 5405   0.1938
 5406   0.2348
 5407   0.1398
 5408   0.1871
 5409   0.1891
 5410   0.1949
 5411   0.1202
 5412   0.1302
 5413   0.1242
 5414   0.1222
 5415   0.1394
 5416   0.1468
 5417   0.1636
 5418   0.2143
 5419   0.2135
 5420   0.1814
 5421   0.2215
 5422   0.2249
 5423   0.2239
 5424   0.2685
 5425   0.2612
 5426   0.2732
 5427   0.3009
 5428   0.3432
 5429   0.3823
 5430   0.3705
 5431   0.4507
 5432   0.4221
 5433   0.4397
 5434   0.4824
 5435   0.1392
 5436   0.1388
 5437   0.1498
 5438   0.1576
 5439   0.1605
 5440   0.1581
 5441   0.1760
 5442   0.1904
 5443   0.1887
 5444   0.1865
 5445   0.2229
 5446   0.2072
 5447   0.2172
 5448   0.2568
 5449   0.2537
 5450   0.2564
 5451   0.2897
 5452   0.2995
 5453   0.2764
 5454   0.3020
 5455   0.3010
 5456   0.3029
 5457   0.1738
 5458   0.1838
 5459   0.1849
 5460   0.1864
 5461   0.2059
 5462   0.2146
 5463   0.2347
 5464   0.2549
 5465   0.2373
 5466   0.2609
 5467   0.2970
 5468   0.2974
 5469   0.3237
 5470   0.3265
 5471   0.1997
 5472   0.2275
 5473   0.1741
 5474   0.1659
 5475   0.1712
 5476   0.1910
 5477   0.1838
 5478   0.1887
 5479   0.2140
 5480   0.2089
 5481   0.2397
 5482   0.1514
 5483   0.1635
 5484   0.1471
 5485   0.1688
 5486   0.1343
 5487   0.1436
 5488   0.1444
 5489   0.1722
 5490   0.1767
 5491   0.1873
 5492   0.2597
 5493   0.2865
 5494   0.3446
 5495   0.4192
 5496   0.3648
 5497   0.4419
 5498   0.2415
 5499   0.2631
 5500   0.3237
 5501   0.3844
 5502   0.1223
 5503   0.1298
 5504   0.1143
 5505   0.1224
 5506   0.1051
 5507   0.1042
 5508   0.1136
 5509   0.1545
 5510   0.1604
 5511   0.2113
 5512   0.2092
 5513   0.2069
 5514   0.1479
 5515   0.1980
 5516   0.1824
 5517   0.1745
 5518   0.2117
 5519   0.2129
 5520   0.2132
 5521   0.0984
 5522   0.1094
 5523   0.0897
 5524   0.0924
 5525   0.0853
 5526   0.0891
 5527   0.0873
 5528   0.0893
 5529   0.0962
 5530   0.0858
 5531   0.0993
 5532   0.1132
 5533   0.1071
 5534   0.1279
 5535   0.0982
 5536   0.1118
 5537   0.1172
 5538   0.0873
 5539   0.0969
 5540   0.0909
 5541   0.0998
 5542   0.0800
 5543   0.0838
 5544   0.0785
 5545   0.0842
 5546   0.0757
 5547   0.0764
 5548   0.0804
 5549   0.0875
 5550   0.0889
 5551   0.0787
 5552   0.0800
 5553   0.0881
 5554   0.0894
 5555   0.0984
 5556   0.0749
 5557   0.0807
 5558   0.0726
 5559   0.0740
 5560   0.0726
 5561   0.0762
 5562   0.0737
 5563   0.0808
 5564   0.0841
 5565   0.1396
 5566   0.1341
 5567   0.1359
 5568   0.0862
 5569   0.1145
 5570   0.1121
 5571   0.0954
 5572   0.1465
 5573   0.1471
 5574   0.1465
 5575   0.0727
 5576   0.0761
 5577   0.0729
 5578   0.0752
 5579   0.0735
 5580   0.0757
 5581   0.0759
 5582   0.0936
 5583   0.0932
 5584   0.1015
 5585   0.1397
 5586   0.0758
 5587   0.0829
 5588   0.0769
 5589   0.0794
 5590   0.0813
 5591   0.0862
 5592   0.0918
 5593   0.1357
 5594   0.1406
 5595   0.1237
 5596   0.1742
 5597   0.1657
 5598   0.1407
 5599   0.1660
 5600   0.1792
 5601   0.1720
 5602   0.2168
 5603   0.2049
 5604   0.1891
 5605   0.2171
 5606   0.2212
 5607   0.2188
 5608   0.0801
 5609   0.0892
 5610   0.0764
 5611   0.0774
 5612   0.0768
 5613   0.0812
 5614   0.0792
 5615   0.0834
 5616   0.0819
 5617   0.0869
 5618   0.1156
 5619   0.1326
 5620   0.1313
 5621   0.1973
 5622   0.1896
 5623   0.1549
 5624   0.1924
 5625   0.2092
 5626   0.1887
 5627   0.2265
 5628   0.2230
 5629   0.2256
 5630   0.0757
 5631   0.0817
 5632   0.0771
 5633   0.0846
 5634   0.0763
 5635   0.0781
 5636   0.0757
 5637   0.0810
 5638   0.0806
 5639   0.0728
 5640   0.0773
 5641   0.0863
 5642   0.0817
 5643   0.0931
 5644   0.0830
 5645   0.0931
 5646   0.0782
 5647   0.0875
 5648   0.0835
 5649   0.0968
 5650   0.0806
 5651   0.0915
 5652   0.0824
 5653   0.0868
 5654   0.0876
 5655   0.0928
 5656   0.0991
 5657   0.1496
 5658   0.1524
 5659   0.1550
 5660   0.1894
 5661   0.0855
 5662   0.0944
 5663   0.0840
 5664   0.0896
 5665   0.0846
 5666   0.0875
 5667   0.0936
 5668   0.1395
 5669   0.1431
 5670   0.1428
 5671   0.0811
 5672   0.0849
 5673   0.0792
 5674   0.0818
 5675   0.0779
 5676   0.0795
 5677   0.0798
 5678   0.0846
 5679   0.0838
 5680   0.1342
 5681   0.1351
 5682   0.1350
 5683   0.0871
 5684   0.1390
 5685   0.1373
 5686   0.1089
 5687   0.1649
 5688   0.1658
 5689   0.1658
 5690   0.0789
 5691   0.0840
 5692   0.0795
 5693   0.0841
 5694   0.0798
 5695   0.0825
 5696   0.0869
 5697   0.0961
 5698   0.0953
 5699   0.0958
 5700   0.0959
 5701   0.1459
 5702   0.1404
 5703   0.1464
 5704   0.0776
 5705   0.0815
 5706   0.0830
 5707   0.0933
 5708   0.0846
 5709   0.0897
 5710   0.0935
 5711   0.0806
 5712   0.0839
 5713   0.0829
 5714   0.0883
 5715   0.0847
 5716   0.0866
 5717   0.0951
 5718   0.1504
 5719   0.1557
 5720   0.1980
 5721   0.1510
 5722   0.2056
 5723   0.2039
 5724   0.2086
 5725   0.0820
 5726   0.0862
 5727   0.0824
 5728   0.0869
 5729   0.0813
 5730   0.0815
 5731   0.0872
 5732   0.0943
 5733   0.0939
 5734   0.0865
 5735   0.0902
 5736   0.0972
 5737   0.0947
 5738   0.1050
 5739   0.0952
 5740   0.1056
 5741   0.1294
 5742   0.0920
 5743   0.1002
 5744   0.0957
 5745   0.1061
 5746   0.0820
 5747   0.0904
 5748   0.0816
 5749   0.0842
 5750   0.0842
 5751   0.0892
 5752   0.0900
 5753   0.0929
 5754   0.0962
 5755   0.0982
 5756   0.1018
 5757   0.0869
 5758   0.0909
 5759   0.0935
 5760   0.0992
 5761   0.1010
 5762   0.1051
 5763   0.1129
 5764   0.1173
 5765   0.1167
 5766   0.1300
 5767   0.1668
 5768   0.1842
 5769   0.1009
 5770   0.1094
 5771   0.0980
 5772   0.0987
 5773   0.1010
 5774   0.1079
 5775   0.1048
 5776   0.1515
 5777   0.1492
 5778   0.1455
 5779   0.1008
 5780   0.1092
 5781   0.0970
 5782   0.0955
 5783   0.1014
 5784   0.1110
 5785   0.1059
 5786   0.1196
 5787   0.1031
 5788   0.1081
 5789   0.1235
 5790   0.1654
 5791   0.1668
 5792   0.1675
 5793   0.0998
 5794   0.1090
 5795   0.0967
 5796   0.0992
 5797   0.1001
 5798   0.1010
 5799   0.1131
 5800   0.1201
 5801   0.1187
 5802   0.1208
 5803   0.1388
 5804   0.1261
 5805   0.1428
 5806   0.1595
 5807   0.1641
 5808   0.1624
 5809   0.2033
 5810   0.1876
 5811   0.1845
 5812   0.2197
 5813   0.2214
 5814   0.2214
 5815   0.0985
 5816   0.1104
 5817   0.0914
 5818   0.0915
 5819   0.0918
 5820   0.1000
 5821   0.1011
 5822   0.1198
 5823   0.1152
 5824   0.1075
 5825   0.1325
 5826   0.1374
 5827   0.1295
 5828   0.1646
 5829   0.1656
 5830   0.1659
 5831   0.2069
 5832   0.1982
 5833   0.2195
 5834   0.2182
 5835   0.2655
 5836   0.2576
 5837   0.2849
 5838   0.2913
 5839   0.0844
 5840   0.0853
 5841   0.0861
 5842   0.0962
 5843   0.0812
 5844   0.0828
 5845   0.0822
 5846   0.0850
 5847   0.0933
 5848   0.1004
 5849   0.0894
 5850   0.1399
 5851   0.1384
 5852   0.1363
 5853   0.0819
 5854   0.0876
 5855   0.0830
 5856   0.0858
 5857   0.0858
 5858   0.0893
 5859   0.0949
 5860   0.0993
 5861   0.1059
 5862   0.1516
 5863   0.1523
 5864   0.1512
 5865   0.1110
 5866   0.1686
 5867   0.1745
 5868   0.1418
 5869   0.1970
 5870   0.1962
 5871   0.1950
 5872   0.0825
 5873   0.0887
 5874   0.0827
 5875   0.0907
 5876   0.0811
 5877   0.0805
 5878   0.0818
 5879   0.0866
 5880   0.0878
 5881   0.0786
 5882   0.0810
 5883   0.0872
 5884   0.0835
 5885   0.0917
 5886   0.0833
 5887   0.0903
 5888   0.0810
 5889   0.0876
 5890   0.0829
 5891   0.0905
 5892   0.0877
 5893   0.0993
 5894   0.0878
 5895   0.0872
 5896   0.0964
 5897   0.1071
 5898   0.1131
 5899   0.1583
 5900   0.1594
 5901   0.1566
 5902   0.0946
 5903   0.1089
 5904   0.0999
 5905   0.1159
 5906   0.1036
 5907   0.1144
 5908   0.1169
 5909   0.1360
 5910   0.1367
 5911   0.2018
 5912   0.2469
 5913   0.1455
 5914   0.2370
 5915   0.2941
 5916   0.2375
 5917   0.1967
 5918   0.2455
 5919   0.0964
 5920   0.1064
 5921   0.0909
 5922   0.0990
 5923   0.0849
 5924   0.0845
 5925   0.0842
 5926   0.0960
 5927   0.0946
 5928   0.1436
 5929   0.1437
 5930   0.1452
 5931   0.0872
 5932   0.1016
 5933   0.0976
 5934   0.1033
 5935   0.1535
 5936   0.1521
 5937   0.1520
 5938   0.0878
 5939   0.0997
 5940   0.0852
 5941   0.0868
 5942   0.0873
 5943   0.0920
 5944   0.0962
 5945   0.1232
 5946   0.1281
 5947   0.1294
 5948   0.1630
 5949   0.0818
 5950   0.0823
 5951   0.0821
 5952   0.0881
 5953   0.0797
 5954   0.0814
 5955   0.0812
 5956   0.0848
 5957   0.0859
 5958   0.1084
 5959   0.1456
 5960   0.0846
 5961   0.1046
 5962   0.1301
 5963   0.1065
 5964   0.1088
 5965   0.1516
 5966   0.0812
 5967   0.0896
 5968   0.0797
 5969   0.0808
 5970   0.0832
 5971   0.0894
 5972   0.0935
 5973   0.1275
 5974   0.1354
 5975   0.1454
 5976   0.1796
 5977   0.0808
 5978   0.1056
 5979   0.0822
 5980   0.1064
 5981   0.0792
 5982   0.0813
 5983   0.0835
 5984   0.0940
 5985   0.0934
 5986   0.1399
 5987   0.1467
 5988   0.1415
 5989   0.0927
 5990   0.1475
 5991   0.1454
 5992   0.1093
 5993   0.1655
 5994   0.1630
 5995   0.1670
 5996   0.0811
 5997   0.0890
 5998   0.0838
 5999   0.0884
 6000   0.0873
 6001   0.0966
 6002   0.1006
 6003   0.1376
 6004   0.1405
 6005   0.1391
 6006   0.2189
 6007   0.1846
 6008   0.2330
 6009   0.2192
 6010   0.0785
 6011   0.0790
 6012   0.0779
 6013   0.0846
 6014   0.0749
 6015   0.0768
 6016   0.0834
 6017   0.1103
 6018   0.1390
 6019   0.1903
 6020   0.1927
 6021   0.1912
 6022   0.1361
 6023   0.1998
 6024   0.1828
 6025   0.1634
 6026   0.2071
 6027   0.2071
 6028   0.2082
 6029   0.0721
 6030   0.0725
 6031   0.0774
 6032   0.0855
 6033   0.0812
 6034   0.0812
 6035   0.0965
 6036   0.1423
 6037   0.1404
 6038   0.1894
 6039   0.1915
 6040   0.1901
 6041   0.1216
 6042   0.1899
 6043   0.1446
 6044   0.1817
 6045   0.2305
 6046   0.2288
 6047   0.2321
 6048   0.0814
 6049   0.0841
 6050   0.0843
 6051   0.0879
 6052   0.0895
 6053   0.0953
 6054   0.0980
 6055   0.1072
 6056   0.0959
 6057   0.1075
 6058   0.1545
 6059   0.1595
 6060   0.0853
 6061   0.0892
 6062   0.0825
 6063   0.0852
 6064   0.0830
 6065   0.0947
 6066   0.0931
 6067   0.1527
 6068   0.1693
 6069   0.2236
 6070   0.1496
 6071   0.2088
 6072   0.2052
 6073   0.2054
 6074   0.0766
 6075   0.0860
 6076   0.0710
 6077   0.0739
 6078   0.0718
 6079   0.0795
 6080   0.0729
 6081   0.0819
 6082   0.0780
 6083   0.0785
 6084   0.0834
 6085   0.0760
 6086   0.0880
 6087   0.0798
 6088   0.0859
 6089   0.0872
 6090   0.0966
 6091   0.1051
 6092   0.1508
 6093   0.1604
 6094   0.2124
 6095   0.2058
 6096   0.2064
 6097   0.1093
 6098   0.1664
 6099   0.1393
 6100   0.1577
 6101   0.2086
 6102   0.2076
 6103   0.2094
 6104   0.0786
 6105   0.0819
 6106   0.0759
 6107   0.0823
 6108   0.0912
 6109   0.0926
 6110   0.0742
 6111   0.0796
 6112   0.0816
 6113   0.1072
 6114   0.1119
 6115   0.0887
 6116   0.1252
 6117   0.1150
 6118   0.0732
 6119   0.0749
 6120   0.0796
 6121   0.0846
 6122   0.0862
 6123   0.0891
 6124   0.1122
 6125   0.1841
 6126   0.1332
 6127   0.1841
 6128   0.1812
 6129   0.1839
 6130   0.1480
 6131   0.1971
 6132   0.2001
 6133   0.1964
 6134   0.0836
 6135   0.0873
 6136   0.0867
 6137   0.0896
 6138   0.0941
 6139   0.1023
 6140   0.1117
 6141   0.1729
 6142   0.1257
 6143   0.1503
 6144   0.1730
 6145   0.0889
 6146   0.0977
 6147   0.0827
 6148   0.0829
 6149   0.0836
 6150   0.0944
 6151   0.0886
 6152   0.1274
 6153   0.1279
 6154   0.0937
 6155   0.1603
 6156   0.1486
 6157   0.2009
 6158   0.2002
 6159   0.2031
 6160   0.1482
 6161   0.2035
 6162   0.2023
 6163   0.1970
 6164   0.0792
 6165   0.0887
 6166   0.0726
 6167   0.0734
 6168   0.0730
 6169   0.0790
 6170   0.0718
 6171   0.0782
 6172   0.0752
 6173   0.0708
 6174   0.0780
 6175   0.0878
 6176   0.0795
 6177   0.0897
 6178   0.0735
 6179   0.0688
 6180   0.0719
 6181   0.0766
 6182   0.0775
 6183   0.0862
 6184   0.0792
 6185   0.0888
 6186   0.0802
 6187   0.0894
 6188   0.0759
 6189   0.0824
 6190   0.0767
 6191   0.0788
 6192   0.0819
 6193   0.0848
 6194   0.0842
 6195   0.0940
 6196   0.0906
 6197   0.1206
 6198   0.0918
 6199   0.1408
 6200   0.1399
 6201   0.1442
 6202   0.0902
 6203   0.1177
 6204   0.0991
 6205   0.1228
 6206   0.1030
 6207   0.1095
 6208   0.1137
 6209   0.1438
 6210   0.1326
 6211   0.1295
 6212   0.1559
 6213   0.1038
 6214   0.1063
 6215   0.1096
 6216   0.1150
 6217   0.1152
 6218   0.1202
 6219   0.1318
 6220   0.1559
 6221   0.1467
 6222   0.1743
 6223   0.2129
 6224   0.1986
 6225   0.2280
 6226   0.2837
 6227   0.2863
 6228   0.3422
 6229   0.3072
 6230   0.1112
 6231   0.1210
 6232   0.1069
 6233   0.1088
 6234   0.1092
 6235   0.1167
 6236   0.1188
 6237   0.1272
 6238   0.1205
 6239   0.1352
 6240   0.1560
 6241   0.1487
 6242   0.1536
 6243   0.1874
 6244   0.1958
 6245   0.2004
 6246   0.2441
 6247   0.2554
 6248   0.2840
 6249   0.2756
 6250   0.3454
 6251   0.3370
 6252   0.3679
 6253   0.3874
 6254   0.1050
 6255   0.1171
 6256   0.0983
 6257   0.1029
 6258   0.0942
 6259   0.0959
 6260   0.0896
 6261   0.0948
 6262   0.0936
 6263   0.0851
 6264   0.0886
 6265   0.0830
 6266   0.0850
 6267   0.0847
 6268   0.0989
 6269   0.1060
 6270   0.1014
 6271   0.1028
 6272   0.1081
 6273   0.1140
 6274   0.1211
 6275   0.1287
 6276   0.1343
 6277   0.1758
 6278   0.1725
 6279   0.1705
 6280   0.1236
 6281   0.1640
 6282   0.1630
 6283   0.1623
 6284   0.1030
 6285   0.1134
 6286   0.0951
 6287   0.0961
 6288   0.0930
 6289   0.0984
 6290   0.0949
 6291   0.0998
 6292   0.0961
 6293   0.1011
 6294   0.1125
 6295   0.1234
 6296   0.1231
 6297   0.1399
 6298   0.1238
 6299   0.1398
 6300   0.1752
 6301   0.1113
 6302   0.1209
 6303   0.1224
 6304   0.1390
 6305   0.0897
 6306   0.0923
 6307   0.0914
 6308   0.0975
 6309   0.0908
 6310   0.0961
 6311   0.0988
 6312   0.1328
 6313   0.1280
 6314   0.1455
 6315   0.2009
 6316   0.1868
 6317   0.1908
 6318   0.2438
 6319   0.0889
 6320   0.1361
 6321   0.0873
 6322   0.1262
 6323   0.0816
 6324   0.0867
 6325   0.0875
 6326   0.0778
 6327   0.0885
 6328   0.0739
 6329   0.0795
 6330   0.0721
 6331   0.0724
 6332   0.0756
 6333   0.0825
 6334   0.0821
 6335   0.0753
 6336   0.0803
 6337   0.0821
 6338   0.0732
 6339   0.0811
 6340   0.0710
 6341   0.0719
 6342   0.0725
 6343   0.0763
 6344   0.0744
 6345   0.0817
 6346   0.0763
 6347   0.0792
 6348   0.0868
 6349   0.0973
 6350   0.1064
 6351   0.1107
 6352   0.0725
 6353   0.0766
 6354   0.0725
 6355   0.0746
 6356   0.0731
 6357   0.0748
 6358   0.0712
 6359   0.0773
 6360   0.0737
 6361   0.0697
 6362   0.0716
 6363   0.0761
 6364   0.0701
 6365   0.0766
 6366   0.0734
 6367   0.0696
 6368   0.0721
 6369   0.0694
 6370   0.0718
 6371   0.0734
 6372   0.0758
 6373   0.0732
 6374   0.0749
 6375   0.0735
 6376   0.0782
 6377   0.0845
 6378   0.0808
 6379   0.0817
 6380   0.0864
 6381   0.0926
 6382   0.0942
 6383   0.1181
 6384   0.1144
 6385   0.1259
 6386   0.1551
 6387   0.0852
 6388   0.0823
 6389   0.0925
 6390   0.0998
 6391   0.0950
 6392   0.0962
 6393   0.1093
 6394   0.1564
 6395   0.1536
 6396   0.1516
 6397   0.0906
 6398   0.0913
 6399   0.0917
 6400   0.0971
 6401   0.0920
 6402   0.0973
 6403   0.1044
 6404   0.1419
 6405   0.1332
 6406   0.1575
 6407   0.2060
 6408   0.2186
 6409   0.1913
 6410   0.2429
 6411   0.2442
 6412   0.0844
 6413   0.0882
 6414   0.0797
 6415   0.0839
 6416   0.0747
 6417   0.0780
 6418   0.0764
 6419   0.0974
 6420   0.1072
 6421   0.1109
 6422   0.1024
 6423   0.0715
 6424   0.0735
 6425   0.0724
 6426   0.0765
 6427   0.0739
 6428   0.0755
 6429   0.0826
 6430   0.1094
 6431   0.1118
 6432   0.0905
 6433   0.1204
 6434   0.1187
 6435   0.1000
 6436   0.1305
 6437   0.1427
 6438   0.1217
 6439   0.1854
 6440   0.1716
 6441   0.1696
 6442   0.2162
 6443   0.2145
 6444   0.2178
 6445   0.0750
 6446   0.0808
 6447   0.0771
 6448   0.0813
 6449   0.0814
 6450   0.0875
 6451   0.0919
 6452   0.1430
 6453   0.1398
 6454   0.1397
 6455   0.0792
 6456   0.0888
 6457   0.0744
 6458   0.0756
 6459   0.0746
 6460   0.0815
 6461   0.0781
 6462   0.0892
 6463   0.0846
 6464   0.0870
 6465   0.1056
 6466   0.1061
 6467   0.0983
 6468   0.1271
 6469   0.1276
 6470   0.1216
 6471   0.1768
 6472   0.1679
 6473   0.1550
 6474   0.1977
 6475   0.1983
 6476   0.1994
 6477   0.0711
 6478   0.0771
 6479   0.0687
 6480   0.0728
 6481   0.0670
 6482   0.0675
 6483   0.0692
 6484   0.0740
 6485   0.0751
 6486   0.0685
 6487   0.0707
 6488   0.0733
 6489   0.0680
 6490   0.0757
 6491   0.0660
 6492   0.0681
 6493   0.0651
 6494   0.0676
 6495   0.0693
 6496   0.0765
 6497   0.0776
 6498   0.0747
 6499   0.0882
 6500   0.0877
 6501   0.1385
 6502   0.1397
 6503   0.1415
 6504   0.0858
 6505   0.1394
 6506   0.1395
 6507   0.1376
 6508   0.0628
 6509   0.0692
 6510   0.0617
 6511   0.0663
 6512   0.0607
 6513   0.0622
 6514   0.0669
 6515   0.0733
 6516   0.0728
 6517   0.0728
 6518   0.1214
 6519   0.1979
 6520   0.1289
 6521   0.2034
 6522   0.1034
 6523   0.1200
 6524   0.1537
 6525   0.2320
 6526   0.1647
 6527   0.2470
 6528   0.0612
 6529   0.0669
 6530   0.0616
 6531   0.0645
 6532   0.0631
 6533   0.0663
 6534   0.0680
 6535   0.0711
 6536   0.0759
 6537   0.1310
 6538   0.1302
 6539   0.1302
 6540   0.0770
 6541   0.1131
 6542   0.1038
 6543   0.0962
 6544   0.1507
 6545   0.1510
 6546   0.1505
 6547   0.0622
 6548   0.0686
 6549   0.0622
 6550   0.0661
 6551   0.0638
 6552   0.0673
 6553   0.0713
 6554   0.0809
 6555   0.0773
 6556   0.0752
 6557   0.0996
 6558   0.0989
 6559   0.1074
 6560   0.1322
 6561   0.0633
 6562   0.0803
 6563   0.0625
 6564   0.0764
 6565   0.0614
 6566   0.0634
 6567   0.0696
 6568   0.0759
 6569   0.0769
 6570   0.0744
 6571   0.1334
 6572   0.1316
 6573   0.0598
 6574   0.0676
 6575   0.0581
 6576   0.0607
 6577   0.0682
 6578   0.0669
 6579   0.0613
 6580   0.0689
 6581   0.0700
 6582   0.0853
 6583   0.0846
 6584   0.0678
 6585   0.0804
 6586   0.0835
 6587   0.0590
 6588   0.0681
 6589   0.0578
 6590   0.0625
 6591   0.0611
 6592   0.0633
 6593   0.0739
 6594   0.0870
 6595   0.0790
 6596   0.0802
 6597   0.0815
 6598   0.0786
 6599   0.0960
 6600   0.1034
 6601   0.1086
 6602   0.1234
 6603   0.0949
 6604   0.1014
 6605   0.1081
 6606   0.1227
 6607   0.0618
 6608   0.0698
 6609   0.0625
 6610   0.0662
 6611   0.0661
 6612   0.0718
 6613   0.0772
 6614   0.1393
 6615   0.1560
 6616   0.2112
 6617   0.2161
 6618   0.2160
 6619   0.1620
 6620   0.2235
 6621   0.2076
 6622   0.2390
 6623   0.2846
 6624   0.2845
 6625   0.2841
 6626   0.0619
 6627   0.0621
 6628   0.0650
 6629   0.0729
 6630   0.0628
 6631   0.0640
 6632   0.0668
 6633   0.0750
 6634   0.0739
 6635   0.0741
 6636   0.1160
 6637   0.1132
 6638   0.0821
 6639   0.1354
 6640   0.1302
 6641   0.0748
 6642   0.0916
 6643   0.1040
 6644   0.0725
 6645   0.1222
 6646   0.1223
 6647   0.1237
 6648   0.0648
 6649   0.0745
 6650   0.0656
 6651   0.0680
 6652   0.0717
 6653   0.0744
 6654   0.0838
 6655   0.0757
 6656   0.1053
 6657   0.0686
 6658   0.0751
 6659   0.0781
 6660   0.0838
 6661   0.0915
 6662   0.1430
 6663   0.2005
 6664   0.2556
 6665   0.2574
 6666   0.2574
 6667   0.1394
 6668   0.2029
 6669   0.2069
 6670   0.1897
 6671   0.2363
 6672   0.2360
 6673   0.2362
 6674   0.0822
 6675   0.1078
 6676   0.0756
 6677   0.0848
 6678   0.0786
 6679   0.0822
 6680   0.0856
 6681   0.0895
 6682   0.0946
 6683   0.0944
 6684   0.1555
 6685   0.1378
 6686   0.0826
 6687   0.0932
 6688   0.0815
 6689   0.0813
 6690   0.0862
 6691   0.0940
 6692   0.0902
 6693   0.0980
 6694   0.1009
 6695   0.0985
 6696   0.1562
 6697   0.2325
 6698   0.1691
 6699   0.2424
 6700   0.1477
 6701   0.1727
 6702   0.1670
 6703   0.2404
 6704   0.1892
 6705   0.2721
 6706   0.0942
 6707   0.1090
 6708   0.0986
 6709   0.0998
 6710   0.1138
 6711   0.1243
 6712   0.1305
 6713   0.1471
 6714   0.1359
 6715   0.1399
 6716   0.1655
 6717   0.1440
 6718   0.1485
 6719   0.1763
 6720   0.1541
 6721   0.1716
 6722   0.1928
 6723   0.2165
 6724   0.2145
 6725   0.2528
 6726   0.2513
 6727   0.2538
 6728   0.1180
 6729   0.1416
 6730   0.1054
 6731   0.0989
 6732   0.1113
 6733   0.1088
 6734   0.1273
 6735   0.1596
 6736   0.1866
 6737   0.1394
 6738   0.2000
 6739   0.2051
 6740   0.2554
 6741   0.2488
 6742   0.1209
 6743   0.1395
 6744   0.1205
 6745   0.1162
 6746   0.1382
 6747   0.1578
 6748   0.1737
 6749   0.2355
 6750   0.2286
 6751   0.1710
 6752   0.2256
 6753   0.2165
 6754   0.1833
 6755   0.2342
 6756   0.2084
 6757   0.2118
 6758   0.2300
 6759   0.2360
 6760   0.2648
 6761   0.2960
 6762   0.3054
 6763   0.2972
 6764   0.1197
 6765   0.1342
 6766   0.0994
 6767   0.0981
 6768   0.0935
 6769   0.1052
 6770   0.1022
 6771   0.1022
 6772   0.1254
 6773   0.1361
 6774   0.1190
 6775   0.1625
 6776   0.1627
 6777   0.1634
 6778   0.0806
 6779   0.0869
 6780   0.0817
 6781   0.0964
 6782   0.0764
 6783   0.0753
 6784   0.0822
 6785   0.0917
 6786   0.0896
 6787   0.0814
 6788   0.0815
 6789   0.0917
 6790   0.0785
 6791   0.0927
 6792   0.0749
 6793   0.0771
 6794   0.0787
 6795   0.0861
 6796   0.0850
 6797   0.0948
 6798   0.1023
 6799   0.1491
 6800   0.1504
 6801   0.1503
 6802   0.0854
 6803   0.0989
 6804   0.1011
 6805   0.1004
 6806   0.1496
 6807   0.1497
 6808   0.1506
 6809   0.0752
 6810   0.0813
 6811   0.0719
 6812   0.0748
 6813   0.0690
 6814   0.0714
 6815   0.0679
 6816   0.0714
 6817   0.0705
 6818   0.1246
 6819   0.1231
 6820   0.1310
 6821   0.0752
 6822   0.1230
 6823   0.1308
 6824   0.1163
 6825   0.1739
 6826   0.1734
 6827   0.1738
 6828   0.0710
 6829   0.0807
 6830   0.0718
 6831   0.0758
 6832   0.0752
 6833   0.0831
 6834   0.0861
 6835   0.1357
 6836   0.1251
 6837   0.1222
 6838   0.1509
 6839   0.0698
 6840   0.0780
 6841   0.0674
 6842   0.0738
 6843   0.0664
 6844   0.0716
 6845   0.0797
 6846   0.1432
 6847   0.1493
 6848   0.1334
 6849   0.2045
 6850   0.2015
 6851   0.1513
 6852   0.1877
 6853   0.1805
 6854   0.2364
 6855   0.2855
 6856   0.3078
 6857   0.3366
 6858   0.3108
 6859   0.4130
 6860   0.4019
 6861   0.4287
 6862   0.4618
 6863   0.0618
 6864   0.0649
 6865   0.0619
 6866   0.0665
 6867   0.0613
 6868   0.0658
 6869   0.0676
 6870   0.0872
 6871   0.0840
 6872   0.0677
 6873   0.1005
 6874   0.0964
 6875   0.1528
 6876   0.1513
 6877   0.1514
 6878   0.0943
 6879   0.1486
 6880   0.1498
 6881   0.1493
 6882   0.0604
 6883   0.0656
 6884   0.0606
 6885   0.0639
 6886   0.0616
 6887   0.0632
 6888   0.0701
 6889   0.1110
 6890   0.1285
 6891   0.1369
 6892   0.2025
 6893   0.1914
 6894   0.1388
 6895   0.1850
 6896   0.1749
 6897   0.0610
 6898   0.0669
 6899   0.0602
 6900   0.0632
 6901   0.0604
 6902   0.0627
 6903   0.0638
 6904   0.0684
 6905   0.0715
 6906   0.1269
 6907   0.1285
 6908   0.1285
 6909   0.0709
 6910   0.1279
 6911   0.1277
 6912   0.1273
 6913   0.0611
 6914   0.0649
 6915   0.0633
 6916   0.0666
 6917   0.0656
 6918   0.0673
 6919   0.0707
 6920   0.0779
 6921   0.0764
 6922   0.0755
 6923   0.0871
 6924   0.0927
 6925   0.0933
 6926   0.1141
 6927   0.1112
 6928   0.1009
 6929   0.1240
 6930   0.1612
 6931   0.2626
 6932   0.2783
 6933   0.3307
 6934   0.1626
 6935   0.1352
 6936   0.2264
 6937   0.0667
 6938   0.0726
 6939   0.0678
 6940   0.0711
 6941   0.0687
 6942   0.0718
 6943   0.0724
 6944   0.0816
 6945   0.0812
 6946   0.0751
 6947   0.1437
 6948   0.2250
 6949   0.1505
 6950   0.2313
 6951   0.1007
 6952   0.1160
 6953   0.1398
 6954   0.2200
 6955   0.1484
 6956   0.2296
 6957   0.0761
 6958   0.0833
 6959   0.0849
 6960   0.0863
 6961   0.1066
 6962   0.1162
 6963   0.1165
 6964   0.1233
 6965   0.2186
 6966   0.0957
 6967   0.1475
 6968   0.0984
 6969   0.1045
 6970   0.1203
 6971   0.1343
 6972   0.1350
 6973   0.1528
 6974   0.2044
 6975   0.2022
 6976   0.2325
 6977   0.2430
 6978   0.0894
 6979   0.1117
 6980   0.0801
 6981   0.0916
 6982   0.0801
 6983   0.0878
 6984   0.0952
 6985   0.1020
 6986   0.1309
 6987   0.1386
 6988   0.2037
 6989   0.1918
 6990   0.0722
 6991   0.0730
 6992   0.0733
 6993   0.0817
 6994   0.0694
 6995   0.0692
 6996   0.0765
 6997   0.0981
 6998   0.1081
 6999   0.1595
 7000   0.1576
 7001   0.1627
 7002   0.1094
 7003   0.1635
 7004   0.1596
 7005   0.1614
 7006   0.0677
 7007   0.0799
 7008   0.0651
 7009   0.0708
 7010   0.0657
 7011   0.0708
 7012   0.0694
 7013   0.0732
 7014   0.0766
 7015   0.0780
 7016   0.1062
 7017   0.1117
 7018   0.1638
 7019   0.1640
 7020   0.1621
 7021   0.0995
 7022   0.1539
 7023   0.1529
 7024   0.1503
 7025   0.0645
 7026   0.0708
 7027   0.0625
 7028   0.0656
 7029   0.0610
 7030   0.0630
 7031   0.0661
 7032   0.0727
 7033   0.0737
 7034   0.0627
 7035   0.0680
 7036   0.0782
 7037   0.0679
 7038   0.0793
 7039   0.0610
 7040   0.0646
 7041   0.0628
 7042   0.0625
 7043   0.0708
 7044   0.0606
 7045   0.0667
 7046   0.0607
 7047   0.0653
 7048   0.0628
 7049   0.0676
 7050   0.0676
 7051   0.0753
 7052   0.0796
 7053   0.1429
 7054   0.1403
 7055   0.1297
 7056   0.1820
 7057   0.0652
 7058   0.0715
 7059   0.0637
 7060   0.0675
 7061   0.0646
 7062   0.0685
 7063   0.0730
 7064   0.1207
 7065   0.1138
 7066   0.0702
 7067   0.1094
 7068   0.1161
 7069   0.0608
 7070   0.0657
 7071   0.0641
 7072   0.0662
 7073   0.0699
 7074   0.0724
 7075   0.0797
 7076   0.0774
 7077   0.0805
 7078   0.0924
 7079   0.1095
 7080   0.1093
 7081   0.1168
 7082   0.1470
 7083   0.1621
 7084   0.1910
 7085   0.1893
 7086   0.0767
 7087   0.0981
 7088   0.0759
 7089   0.0921
 7090   0.0753
 7091   0.0848
 7092   0.0853
 7093   0.0678
 7094   0.0804
 7095   0.0675
 7096   0.0787
 7097   0.0900
 7098   0.0915
 7099   0.0650
 7100   0.0681
 7101   0.0744
 7102   0.0841
 7103   0.0799
 7104   0.0800
 7105   0.0854
 7106   0.0944
 7107   0.0612
 7108   0.0634
 7109   0.0620
 7110   0.0675
 7111   0.0616
 7112   0.0656
 7113   0.0678
 7114   0.0822
 7115   0.0740
 7116   0.1293
 7117   0.1314
 7118   0.1317
 7119   0.0921
 7120   0.1129
 7121   0.1120
 7122   0.1070
 7123   0.1536
 7124   0.1544
 7125   0.1539
 7126   0.0579
 7127   0.0596
 7128   0.0565
 7129   0.0586
 7130   0.0552
 7131   0.0579
 7132   0.0559
 7133   0.0601
 7134   0.0600
 7135   0.0576
 7136   0.0592
 7137   0.0561
 7138   0.0634
 7139   0.0563
 7140   0.0608
 7141   0.0573
 7142   0.0594
 7143   0.0620
 7144   0.0652
 7145   0.0701
 7146   0.0677
 7147   0.0836
 7148   0.0781
 7149   0.0747
 7150   0.0888
 7151   0.0895
 7152   0.0779
 7153   0.0813
 7154   0.0909
 7155   0.1032
 7156   0.1014
 7157   0.1205
 7158   0.1062
 7159   0.1228
 7160   0.1078
 7161   0.0574
 7162   0.0599
 7163   0.0581
 7164   0.0608
 7165   0.0594
 7166   0.0630
 7167   0.0643
 7168   0.0731
 7169   0.0754
 7170   0.1327
 7171   0.1302
 7172   0.1306
 7173   0.0746
 7174   0.1115
 7175   0.1180
 7176   0.1132
 7177   0.1677
 7178   0.1691
 7179   0.1691
 7180   0.0575
 7181   0.0608
 7182   0.0557
 7183   0.0577
 7184   0.0551
 7185   0.0571
 7186   0.0560
 7187   0.0609
 7188   0.0610
 7189   0.0524
 7190   0.1136
 7191   0.1815
 7192   0.1125
 7193   0.1795
 7194   0.0509
 7195   0.0554
 7196   0.0554
 7197   0.0975
 7198   0.1632
 7199   0.0980
 7200   0.1643
 7201   0.0561
 7202   0.0610
 7203   0.0554
 7204   0.0577
 7205   0.0565
 7206   0.0588
 7207   0.0583
 7208   0.0629
 7209   0.0621
 7210   0.0616
 7211   0.0693
 7212   0.0668
 7213   0.0757
 7214   0.0716
 7215   0.0589
 7216   0.0634
 7217   0.0602
 7218   0.0616
 7219   0.0643
 7220   0.0681
 7221   0.0691
 7222   0.0803
 7223   0.0766
 7224   0.0767
 7225   0.0867
 7226   0.0897
 7227   0.0860
 7228   0.1360
 7229   0.1497
 7230   0.0657
 7231   0.0706
 7232   0.0653
 7233   0.0658
 7234   0.0704
 7235   0.0761
 7236   0.0743
 7237   0.1200
 7238   0.1225
 7239   0.1049
 7240   0.1887
 7241   0.1578
 7242   0.2071
 7243   0.2133
 7244   0.2104
 7245   0.1627
 7246   0.2129
 7247   0.2173
 7248   0.2138
 7249   0.0732
 7250   0.0822
 7251   0.0710
 7252   0.0685
 7253   0.0774
 7254   0.0854
 7255   0.0808
 7256   0.0937
 7257   0.0782
 7258   0.0889
 7259   0.0893
 7260   0.1016
 7261   0.1473
 7262   0.1506
 7263   0.1494
 7264   0.1113
 7265   0.1567
 7266   0.1576
 7267   0.1588
 7268   0.0804
 7269   0.0932
 7270   0.0764
 7271   0.0754
 7272   0.0816
 7273   0.0897
 7274   0.0867
 7275   0.0982
 7276   0.0831
 7277   0.0768
 7278   0.0957
 7279   0.1443
 7280   0.1439
 7281   0.1412
 7282   0.0827
 7283   0.0946
 7284   0.0797
 7285   0.0819
 7286   0.0836
 7287   0.0854
 7288   0.0947
 7289   0.1032
 7290   0.1013
 7291   0.1086
 7292   0.1614
 7293   0.1606
 7294   0.1519
 7295   0.2111
 7296   0.2095
 7297   0.1924
 7298   0.2415
 7299   0.2385
 7300   0.2328
 7301   0.2703
 7302   0.2700
 7303   0.2683
 7304   0.0876
 7305   0.1012
 7306   0.0875
 7307   0.0904
 7308   0.0970
 7309   0.1137
 7310   0.1255
 7311   0.1449
 7312   0.1627
 7313   0.1638
 7314   0.2022
 7315   0.0852
 7316   0.0959
 7317   0.0956
 7318   0.1193
 7319   0.0971
 7320   0.1005
 7321   0.1295
 7322   0.1724
 7323   0.1469
 7324   0.1626
 7325   0.1915
 7326   0.2277
 7327   0.2561
 7328   0.2720
 7329   0.0913
 7330   0.1020
 7331   0.0922
 7332   0.0985
 7333   0.0990
 7334   0.1089
 7335   0.1191
 7336   0.1525
 7337   0.1246
 7338   0.1482
 7339   0.2009
 7340   0.1985
 7341   0.2306
 7342   0.2397
 7343   0.0913
 7344   0.1033
 7345   0.0818
 7346   0.0862
 7347   0.0763
 7348   0.0807
 7349   0.0845
 7350   0.0703
 7351   0.0794
 7352   0.0653
 7353   0.0675
 7354   0.0655
 7355   0.0719
 7356   0.0774
 7357   0.0949
 7358   0.1030
 7359   0.1357
 7360   0.0760
 7361   0.1302
 7362   0.1309
 7363   0.1290
 7364   0.0587
 7365   0.0607
 7366   0.0574
 7367   0.0635
 7368   0.0538
 7369   0.0563
 7370   0.0567
 7371   0.0599
 7372   0.0608
 7373   0.0621
 7374   0.0826
 7375   0.0842
 7376   0.0646
 7377   0.0860
 7378   0.0832
 7379   0.0640
 7380   0.0722
 7381   0.0605
 7382   0.0622
 7383   0.0615
 7384   0.0701
 7385   0.0662
 7386   0.0694
 7387   0.0716
 7388   0.0516
 7389   0.0562
 7390   0.0525
 7391   0.0597
 7392   0.0511
 7393   0.0515
 7394   0.0564
 7395   0.0617
 7396   0.0624
 7397   0.0706
 7398   0.0613
 7399   0.1211
 7400   0.1230
 7401   0.1199
 7402   0.0507
 7403   0.0576
 7404   0.0501
 7405   0.0532
 7406   0.0528
 7407   0.0584
 7408   0.0597
 7409   0.0837
 7410   0.0842
 7411   0.0803
 7412   0.1293
 7413   0.1240
 7414   0.1759
 7415   0.1772
 7416   0.1757
 7417   0.1233
 7418   0.1765
 7419   0.1753
 7420   0.1764
 7421   0.0549
 7422   0.0635
 7423   0.0644
 7424   0.0783
 7425   0.0702
 7426   0.0763
 7427   0.0897
 7428   0.1439
 7429   0.1558
 7430   0.1761
 7431   0.1107
 7432   0.1647
 7433   0.1692
 7434   0.1653
 7435   0.0655
 7436   0.0723
 7437   0.0630
 7438   0.0677
 7439   0.0624
 7440   0.0651
 7441   0.0670
 7442   0.0723
 7443   0.0729
 7444   0.0696
 7445   0.0773
 7446   0.0873
 7447   0.0865
 7448   0.1016
 7449   0.0889
 7450   0.1018
 7451   0.0801
 7452   0.0918
 7453   0.0891
 7454   0.1060
 7455   0.0614
 7456   0.0700
 7457   0.0594
 7458   0.0649
 7459   0.0577
 7460   0.0595
 7461   0.0644
 7462   0.1000
 7463   0.1168
 7464   0.1032
 7465   0.1172
 7466   0.1850
 7467   0.2454
 7468   0.1969
 7469   0.0569
 7470   0.0658
 7471   0.0544
 7472   0.0569
 7473   0.0567
 7474   0.0607
 7475   0.0614
 7476   0.0705
 7477   0.0664
 7478   0.0600
 7479   0.1383
 7480   0.2252
 7481   0.1404
 7482   0.2271
 7483   0.0699
 7484   0.0791
 7485   0.1299
 7486   0.2158
 7487   0.1327
 7488   0.2190
 7489   0.0576
 7490   0.0704
 7491   0.0566
 7492   0.0647
 7493   0.0574
 7494   0.0624
 7495   0.0667
 7496   0.0884
 7497   0.0854
 7498   0.1039
 7499   0.0890
 7500   0.1400
 7501   0.1431
 7502   0.1467
 7503   0.0588
 7504   0.0684
 7505   0.0614
 7506   0.0693
 7507   0.0749
 7508   0.0795
 7509   0.0655
 7510   0.0722
 7511   0.0736
 7512   0.0863
 7513   0.0787
 7514   0.0789
 7515   0.0925
 7516   0.0923
 7517   0.0653
 7518   0.0676
 7519   0.0739
 7520   0.0834
 7521   0.0786
 7522   0.0820
 7523   0.0987
 7524   0.1210
 7525   0.1209
 7526   0.1314
 7527   0.1788
 7528   0.1762
 7529   0.1810
 7530   0.2237
 7531   0.2362
 7532   0.2380
 7533   0.2748
 7534   0.2935
 7535   0.2814
 7536   0.3158
 7537   0.3134
 7538   0.3160
 7539   0.0712
 7540   0.0718
 7541   0.0711
 7542   0.0771
 7543   0.0692
 7544   0.0743
 7545   0.0718
 7546   0.0741
 7547   0.0803
 7548   0.1333
 7549   0.1318
 7550   0.1355
 7551   0.0802
 7552   0.1025
 7553   0.1014
 7554   0.0885
 7555   0.1411
 7556   0.1421
 7557   0.1422
 7558   0.0674
 7559   0.0759
 7560   0.0640
 7561   0.0674
 7562   0.0638
 7563   0.0665
 7564   0.0699
 7565   0.0763
 7566   0.0752
 7567   0.0757
 7568   0.0860
 7569   0.0938
 7570   0.0998
 7571   0.1164
 7572   0.1032
 7573   0.1186
 7574   0.0866
 7575   0.0954
 7576   0.0990
 7577   0.1142
 7578   0.0631
 7579   0.0701
 7580   0.0627
 7581   0.0686
 7582   0.0616
 7583   0.0628
 7584   0.0636
 7585   0.0698
 7586   0.0708
 7587   0.0620
 7588   0.0692
 7589   0.0820
 7590   0.0774
 7591   0.0953
 7592   0.0784
 7593   0.0910
 7594   0.0742
 7595   0.0899
 7596   0.0813
 7597   0.1002
 7598   0.0641
 7599   0.0734
 7600   0.0629
 7601   0.0642
 7602   0.0653
 7603   0.0712
 7604   0.0739
 7605   0.1049
 7606   0.1029
 7607   0.1003
 7608   0.1363
 7609   0.1442
 7610   0.1027
 7611   0.1329
 7612   0.1243
 7613   0.1202
 7614   0.1361
 7615   0.1469
 7616   0.1509
 7617   0.1384
 7618   0.1798
 7619   0.1918
 7620   0.2018
 7621   0.2156
 7622   0.0624
 7623   0.0660
 7624   0.0644
 7625   0.0712
 7626   0.0777
 7627   0.0785
 7628   0.0666
 7629   0.0710
 7630   0.0731
 7631   0.0828
 7632   0.0782
 7633   0.0766
 7634   0.0876
 7635   0.0858
 7636   0.0663
 7637   0.0713
 7638   0.0711
 7639   0.0804
 7640   0.0719
 7641   0.0732
 7642   0.0823
 7643   0.1298
 7644   0.1499
 7645   0.1917
 7646   0.1149
 7647   0.1739
 7648   0.1710
 7649   0.1709
 7650   0.0697
 7651   0.0729
 7652   0.0724
 7653   0.0804
 7654   0.0707
 7655   0.0722
 7656   0.0718
 7657   0.0786
 7658   0.0827
 7659   0.1086
 7660   0.0734
 7661   0.1303
 7662   0.1263
 7663   0.1285
 7664   0.0791
 7665   0.1024
 7666   0.0723
 7667   0.0709
 7668   0.0807
 7669   0.1055
 7670   0.0834
 7671   0.1314
 7672   0.1349
 7673   0.1854
 7674   0.1912
 7675   0.1878
 7676   0.1162
 7677   0.1777
 7678   0.1725
 7679   0.1754
 7680   0.2280
 7681   0.2261
 7682   0.2252
 7683   0.1133
 7684   0.1412
 7685   0.1432
 7686   0.1491
 7687   0.1898
 7688   0.2278
 7689   0.2663
 7690   0.3004
 7691   0.3393
 7692   0.3603
 7693   0.2964
 7694   0.3331
 7695   0.3253
 7696   0.3239
 7697   0.1558
 7698   0.1417
 7699   0.1803
 7700   0.2198
 7701   0.1809
 7702   0.1820
 7703   0.2263
 7704   0.2709
 7705   0.2549
 7706   0.2691
 7707   0.2087
 7708   0.2435
 7709   0.2262
 7710   0.2316
 7711   0.2646
 7712   0.2891
 7713   0.3056
 7714   0.3303
 7715   0.3255
 7716   0.3438
 7717   0.3630
 7718   0.4000
 7719   0.4407
 7720   0.4200
 7721   0.2603
 7722   0.2388
 7723   0.2986
 7724   0.3242
 7725   0.3192
 7726   0.3075
 7727   0.3726
 7728   0.3789
 7729   0.4386
 7730   0.4711
 7731   0.4730
 7732   0.4746
 7733   0.4205
 7734   0.4511
 7735   0.4533
 7736   0.4505
 7737   0.3214
 7738   0.3275
 7739   0.3309
 7740   0.3399
 7741   0.3465
 7742   0.3746
 7743   0.3893
 7744   0.4253
 7745   0.4159
 7746   0.4107
 7747   0.4315
 7748   0.3080
 7749   0.3227
 7750   0.2731
 7751   0.2725
 7752   0.2550
 7753   0.2793
 7754   0.2658
 7755   0.2734
 7756   0.2559
 7757   0.3180
 7758   0.3488
 7759   0.3463
 7760   0.3551
 7761   0.3784
 7762   0.3763
 7763   0.4116
 7764   0.4373
 7765   0.4693
 7766   0.4918
 7767   0.4691
 7768   0.5532
 7769   0.5421
 7770   0.5591
 7771   0.5949
 7772   0.2312
 7773   0.2336
 7774   0.2369
 7775   0.2579
 7776   0.2453
 7777   0.2753
 7778   0.2758
 7779   0.2047
 7780   0.2643
 7781   0.1446
 7782   0.1639
 7783   0.1248
 7784   0.1537
 7785   0.1411
 7786   0.1688
 7787   0.1507
 7788   0.1742
 7789   0.2041
 7790   0.2095
 7791   0.2292
 7792   0.2761
 7793   0.2657
 7794   0.2687
 7795   0.2940
 7796   0.3130
 7797   0.3069
 7798   0.3382
 7799   0.3370
 7800   0.3378
 7801   0.1187
 7802   0.1662
 7803   0.0937
 7804   0.1031
 7805   0.0986
 7806   0.1167
 7807   0.1209
 7808   0.1358
 7809   0.1384
 7810   0.1308
 7811   0.1826
 7812   0.1743
 7813   0.0892
 7814   0.0994
 7815   0.0878
 7816   0.0995
 7817   0.0874
 7818   0.0909
 7819   0.0987
 7820   0.1363
 7821   0.1318
 7822   0.1342
 7823   0.1924
 7824   0.1943
 7825   0.1566
 7826   0.2038
 7827   0.2036
 7828   0.1890
 7829   0.2303
 7830   0.2284
 7831   0.2317
 7832   0.2659
 7833   0.2684
 7834   0.2685
 7835   0.0819
 7836   0.0882
 7837   0.0782
 7838   0.0815
 7839   0.0747
 7840   0.0759
 7841   0.0796
 7842   0.1067
 7843   0.1093
 7844   0.0952
 7845   0.1704
 7846   0.1750
 7847   0.2309
 7848   0.2310
 7849   0.2268
 7850   0.1547
 7851   0.2111
 7852   0.2121
 7853   0.2113
 7854   0.0724
 7855   0.0809
 7856   0.0682
 7857   0.0705
 7858   0.0662
 7859   0.0685
 7860   0.0733
 7861   0.1130
 7862   0.1241
 7863   0.1219
 7864   0.1266
 7865   0.0626
 7866   0.0682
 7867   0.0618
 7868   0.0676
 7869   0.0595
 7870   0.0600
 7871   0.0631
 7872   0.0716
 7873   0.0729
 7874   0.1311
 7875   0.1301
 7876   0.1288
 7877   0.0752
 7878   0.1305
 7879   0.1308
 7880   0.1333
 7881   0.0612
 7882   0.0675
 7883   0.0620
 7884   0.0641
 7885   0.0661
 7886   0.0714
 7887   0.0776
 7888   0.1081
 7889   0.1172
 7890   0.1403
 7891   0.1945
 7892   0.2078
 7893   0.1886
 7894   0.2558
 7895   0.2340
 7896   0.2037
 7897   0.2106
 7898   0.2725
 7899   0.3398
 7900   0.3485
 7901   0.4016
 7902   0.3188
 7903   0.3195
 7904   0.3768
 7905   0.0633
 7906   0.0691
 7907   0.0640
 7908   0.0698
 7909   0.0638
 7910   0.0661
 7911   0.0681
 7912   0.1115
 7913   0.1119
 7914   0.1616
 7915   0.1722
 7916   0.1672
 7917   0.1049
 7918   0.1589
 7919   0.1651
 7920   0.1598
 7921   0.0655
 7922   0.0747
 7923   0.0648
 7924   0.0677
 7925   0.0675
 7926   0.0710
 7927   0.0745
 7928   0.0778
 7929   0.0841
 7930   0.1367
 7931   0.1351
 7932   0.1360
 7933   0.0828
 7934   0.1350
 7935   0.1340
 7936   0.1358
 7937   0.0677
 7938   0.0722
 7939   0.0709
 7940   0.0761
 7941   0.0738
 7942   0.0752
 7943   0.0783
 7944   0.0855
 7945   0.0840
 7946   0.0755
 7947   0.0781
 7948   0.0876
 7949   0.0794
 7950   0.0891
 7951   0.0795
 7952   0.0868
 7953   0.1118
 7954   0.0827
 7955   0.0947
 7956   0.0849
 7957   0.0986
 7958   0.0784
 7959   0.0865
 7960   0.0813
 7961   0.0832
 7962   0.0886
 7963   0.0952
 7964   0.1001
 7965   0.1442
 7966   0.1491
 7967   0.1682
 7968   0.1959
 7969   0.0899
 7970   0.0938
 7971   0.1003
 7972   0.1110
 7973   0.1078
 7974   0.1112
 7975   0.1363
 7976   0.1751
 7977   0.1912
 7978   0.2249
 7979   0.1987
 7980   0.2465
 7981   0.2485
 7982   0.2471
 7983   0.1011
 7984   0.1154
 7985   0.1000
 7986   0.1127
 7987   0.1003
 7988   0.1059
 7989   0.1094
 7990   0.1227
 7991   0.1227
 7992   0.1141
 7993   0.1608
 7994   0.1449
 7995   0.1845
 7996   0.1718
 7997   0.2033
 7998   0.2040
 7999   0.2042
 8000   0.1010
 8001   0.1087
 8002   0.1034
 8003   0.1091
 8004   0.1062
 8005   0.1142
 8006   0.1192
 8007   0.1396
 8008   0.1547
 8009   0.1748
 8010   0.2343
 8011   0.2378
 8012   0.0993
 8013   0.0964
 8014   0.1042
 8015   0.1127
 8016   0.1036
 8017   0.1061
 8018   0.1200
 8019   0.1648
 8020   0.1800
 8021   0.2314
 8022   0.2311
 8023   0.2288
 8024   0.1754
 8025   0.2239
 8026   0.2278
 8027   0.2251
 8028   0.0952
 8029   0.0969
 8030   0.0953
 8031   0.1021
 8032   0.0961
 8033   0.0996
 8034   0.1099
 8035   0.1209
 8036   0.1189
 8037   0.1220
 8038   0.1313
 8039   0.1488
 8040   0.1632
 8041   0.1672
 8042   0.0914
 8043   0.0991
 8044   0.0880
 8045   0.0921
 8046   0.0869
 8047   0.0914
 8048   0.0918
 8049   0.0964
 8050   0.0972
 8051   0.1601
 8052   0.2294
 8053   0.1027
 8054   0.1517
 8055   0.2036
 8056   0.1401
 8057   0.1434
 8058   0.2181
 8059   0.0834
 8060   0.0876
 8061   0.0814
 8062   0.0860
 8063   0.0935
 8064   0.0942
 8065   0.0817
 8066   0.0859
 8067   0.0880
 8068   0.1160
 8069   0.1133
 8070   0.0946
 8071   0.1286
 8072   0.1259
 8073   0.0810
 8074   0.0843
 8075   0.0825
 8076   0.0868
 8077   0.0842
 8078   0.0878
 8079   0.0923
 8080   0.1417
 8081   0.1533
 8082   0.2059
 8083   0.2069
 8084   0.2082
 8085   0.1435
 8086   0.1874
 8087   0.1981
 8088   0.2095
 8089   0.2558
 8090   0.2542
 8091   0.2557
 8092   0.0828
 8093   0.0864
 8094   0.0828
 8095   0.0853
 8096   0.0845
 8097   0.0882
 8098   0.0903
 8099   0.0933
 8100   0.0969
 8101   0.0960
 8102   0.1137
 8103   0.1327
 8104   0.1266
 8105   0.1526
 8106   0.1229
 8107   0.1428
 8108   0.1733
 8109   0.1101
 8110   0.1278
 8111   0.1220
 8112   0.1446
 8113   0.0838
 8114   0.0907
 8115   0.0814
 8116   0.0828
 8117   0.0831
 8118   0.0874
 8119   0.0869
 8120   0.0931
 8121   0.0887
 8122   0.0887
 8123   0.0982
 8124   0.1073
 8125   0.1032
 8126   0.1160
 8127   0.0983
 8128   0.1074
 8129   0.1098
 8130   0.0888
 8131   0.0925
 8132   0.0927
 8133   0.0982
 8134   0.0817
 8135   0.0874
 8136   0.0805
 8137   0.0848
 8138   0.0782
 8139   0.0806
 8140   0.0820
 8141   0.0874
 8142   0.0866
 8143   0.1359
 8144   0.1392
 8145   0.1353
 8146   0.0897
 8147   0.1393
 8148   0.1395
 8149   0.1383
 8150   0.0769
 8151   0.0878
 8152   0.0761
 8153   0.0843
 8154   0.0771
 8155   0.0808
 8156   0.0869
 8157   0.0948
 8158   0.0926
 8159   0.0999
 8160   0.1423
 8161   0.1554
 8162   0.1241
 8163   0.1645
 8164   0.1984
 8165   0.2560
 8166   0.2227
 8167   0.0753
 8168   0.0814
 8169   0.0748
 8170   0.0784
 8171   0.0763
 8172   0.0838
 8173   0.0934
 8174   0.1469
 8175   0.1571
 8176   0.1047
 8177   0.1669
 8178   0.1726
 8179   0.1157
 8180   0.1741
 8181   0.1604
 8182   0.1209
 8183   0.1691
 8184   0.1621
 8185   0.1128
 8186   0.1511
 8187   0.1505
 8188   0.1508
 8189   0.0694
 8190   0.0773
 8191   0.0645
 8192   0.0668
 8193   0.0646
 8194   0.0711
 8195   0.0769
 8196   0.1334
 8197   0.1307
 8198   0.1220
 8199   0.1814
 8200   0.1852
 8201   0.1228
 8202   0.1608
 8203   0.1790
 8204   0.1910
 8205   0.2404
 8206   0.0592
 8207   0.0629
 8208   0.0586
 8209   0.0644
 8210   0.0557
 8211   0.0569
 8212   0.0597
 8213   0.0664
 8214   0.0651
 8215   0.0646
 8216   0.0772
 8217   0.0753
 8218   0.1315
 8219   0.1321
 8220   0.1319
 8221   0.0765
 8222   0.1316
 8223   0.1326
 8224   0.1334
 8225   0.0549
 8226   0.0642
 8227   0.0525
 8228   0.0566
 8229   0.0515
 8230   0.0540
 8231   0.0559
 8232   0.0603
 8233   0.0607
 8234   0.1212
 8235   0.1222
 8236   0.1213
 8237   0.0644
 8238   0.1250
 8239   0.1232
 8240   0.1242
 8241   0.0505
 8242   0.0559
 8243   0.0503
 8244   0.0545
 8245   0.0494
 8246   0.0511
 8247   0.0548
 8248   0.0603
 8249   0.0601
 8250   0.1223
 8251   0.1196
 8252   0.1188
 8253   0.0629
 8254   0.1244
 8255   0.1220
 8256   0.1226
 8257   0.0483
 8258   0.0544
 8259   0.0484
 8260   0.0532
 8261   0.0473
 8262   0.0490
 8263   0.0532
 8264   0.0600
 8265   0.0605
 8266   0.1210
 8267   0.1221
 8268   0.1219
 8269   0.0602
 8270   0.1214
 8271   0.1217
 8272   0.1217
 8273   0.0479
 8274   0.0581
 8275   0.0472
 8276   0.0520
 8277   0.0475
 8278   0.0500
 8279   0.0545
 8280   0.0781
 8281   0.0737
 8282   0.0877
 8283   0.1289
 8284   0.0474
 8285   0.0568
 8286   0.0480
 8287   0.0548
 8288   0.0490
 8289   0.0523
 8290   0.0551
 8291   0.0684
 8292   0.0637
 8293   0.0665
 8294   0.1411
 8295   0.1257
 8296   0.1341
 8297   0.1978
 8298   0.0502
 8299   0.0613
 8300   0.0534
 8301   0.0639
 8302   0.0551
 8303   0.0594
 8304   0.0649
 8305   0.0796
 8306   0.0775
 8307   0.0697
 8308   0.1340
 8309   0.1298
 8310   0.0550
 8311   0.0627
 8312   0.0576
 8313   0.0660
 8314   0.0562
 8315   0.0583
 8316   0.0615
 8317   0.0662
 8318   0.0674
 8319   0.0672
 8320   0.0732
 8321   0.0733
 8322   0.1290
 8323   0.1289
 8324   0.1292
 8325   0.0749
 8326   0.1296
 8327   0.1277
 8328   0.1310
 8329   0.0545
 8330   0.0608
 8331   0.0540
 8332   0.0580
 8333   0.0546
 8334   0.0591
 8335   0.0592
 8336   0.0688
 8337   0.0671
 8338   0.0612
 8339   0.0693
 8340   0.0808
 8341   0.0805
 8342   0.0960
 8343   0.0874
 8344   0.1084
 8345   0.1267
 8346   0.0773
 8347   0.0917
 8348   0.0903
 8349   0.1122
 8350   0.0549
 8351   0.0582
 8352   0.0615
 8353   0.0686
 8354   0.0643
 8355   0.0692
 8356   0.0754
 8357   0.0999
 8358   0.1030
 8359   0.1032
 8360   0.1480
 8361   0.1477
 8362   0.1117
 8363   0.1630
 8364   0.1648
 8365   0.1526
 8366   0.2118
 8367   0.2103
 8368   0.1543
 8369   0.1870
 8370   0.1861
 8371   0.1853
 8372   0.0615
 8373   0.0656
 8374   0.0656
 8375   0.0737
 8376   0.0642
 8377   0.0649
 8378   0.0733
 8379   0.1199
 8380   0.1016
 8381   0.1575
 8382   0.1580
 8383   0.1569
 8384   0.1166
 8385   0.1716
 8386   0.1690
 8387   0.1708
 8388   0.0664
 8389   0.0752
 8390   0.0681
 8391   0.0710
 8392   0.0739
 8393   0.0827
 8394   0.0882
 8395   0.1013
 8396   0.1089
 8397   0.1133
 8398   0.1537
 8399   0.0698
 8400   0.0723
 8401   0.0746
 8402   0.0827
 8403   0.0768
 8404   0.0743
 8405   0.0831
 8406   0.0945
 8407   0.0924
 8408   0.0719
 8409   0.0717
 8410   0.0814
 8411   0.0703
 8412   0.0810
 8413   0.0659
 8414   0.0733
 8415   0.0745
 8416   0.0725
 8417   0.0845
 8418   0.0678
 8419   0.0756
 8420   0.0852
 8421   0.0950
 8422   0.0900
 8423   0.0931
 8424   0.1001
 8425   0.1065
 8426   0.1127
 8427   0.1356
 8428   0.1270
 8429   0.1422
 8430   0.1987
 8431   0.1926
 8432   0.1021
 8433   0.1067
 8434   0.1085
 8435   0.1137
 8436   0.1173
 8437   0.1269
 8438   0.1369
 8439   0.1487
 8440   0.1394
 8441   0.1604
 8442   0.1997
 8443   0.1924
 8444   0.1916
 8445   0.2448
 8446   0.2505
 8447   0.2809
 8448   0.3019
 8449   0.1099
 8450   0.1253
 8451   0.1022
 8452   0.1091
 8453   0.1016
 8454   0.1136
 8455   0.1142
 8456   0.0862
 8457   0.0905
 8458   0.0826
 8459   0.0956
 8460   0.0735
 8461   0.0748
 8462   0.0766
 8463   0.0905
 8464   0.0865
 8465   0.1389
 8466   0.1389
 8467   0.1393
 8468   0.0889
 8469   0.1414
 8470   0.1379
 8471   0.1422
 8472   0.0738
 8473   0.0838
 8474   0.0715
 8475   0.0716
 8476   0.0754
 8477   0.0820
 8478   0.0887
 8479   0.1323
 8480   0.1270
 8481   0.1535
 8482   0.2153
 8483   0.0699
 8484   0.0724
 8485   0.0729
 8486   0.0839
 8487   0.0675
 8488   0.0653
 8489   0.0796
 8490   0.1422
 8491   0.1270
 8492   0.1798
 8493   0.1782
 8494   0.1875
 8495   0.1142
 8496   0.1523
 8497   0.1256
 8498   0.2000
 8499   0.2489
 8500   0.2489
 8501   0.2485
 8502   0.0709
 8503   0.0839
 8504   0.0710
 8505   0.0715
 8506   0.0808
 8507   0.0918
 8508   0.0976
 8509   0.1414
 8510   0.1474
 8511   0.1830
 8512   0.1276
 8513   0.1807
 8514   0.1796
 8515   0.1770
 8516   0.0776
 8517   0.0733
 8518   0.0914
 8519   0.1042
 8520   0.0988
 8521   0.0969
 8522   0.1250
 8523   0.1616
 8524   0.1682
 8525   0.1794
 8526   0.2321
 8527   0.2293
 8528   0.2098
 8529   0.2502
 8530   0.2403
 8531   0.2625
 8532   0.3008
 8533   0.3115
 8534   0.2983
 8535   0.3268
 8536   0.3273
 8537   0.3270
 8538   0.1000
 8539   0.1099
 8540   0.1038
 8541   0.1076
 8542   0.1151
 8543   0.1185
 8544   0.1353
 8545   0.2022
 8546   0.1517
 8547   0.1956
 8548   0.1961
 8549   0.1977
 8550   0.1625
 8551   0.2039
 8552   0.2138
 8553   0.1724
 8554   0.2096
 8555   0.2094
 8556   0.2098
 8557   0.1440
 8558   0.1674
 8559   0.1664
 8560   0.1671
 8561   0.2102
 8562   0.2249
 8563   0.2441
 8564   0.2813
 8565   0.2487
 8566   0.2508
 8567   0.2888
 8568   0.2468
 8569   0.2856
 8570   0.3327
 8571   0.3666
 8572   0.3673
 8573   0.3666
 8574   0.2335
 8575   0.2674
 8576   0.2728
 8577   0.2492
 8578   0.2887
 8579   0.2857
 8580   0.2898
 8581   0.1893
 8582   0.2329
 8583   0.2099
 8584   0.1439
 8585   0.1692
 8586   0.1222
 8587   0.1498
 8588   0.1184
 8589   0.1366
 8590   0.1587
 8591   0.2026
 8592   0.2018
 8593   0.2003
 8594   0.1218
 8595   0.2126
 8596   0.0931
 8597   0.1479
 8598   0.0855
 8599   0.0927
 8600   0.0900
 8601   0.1219
 8602   0.1146
 8603   0.1014
 8604   0.1549
 8605   0.1525
 8606   0.1175
 8607   0.1056
 8608   0.1560
 8609   0.1562
 8610   0.1566
 8611   0.0828
 8612   0.0967
 8613   0.0801
 8614   0.0866
 8615   0.0829
 8616   0.0878
 8617   0.0913
 8618   0.0999
 8619   0.0994
 8620   0.0986
 8621   0.1265
 8622   0.1360
 8623   0.1770
 8624   0.1469
 8625   0.0863
 8626   0.0876
 8627   0.0969
 8628   0.1026
 8629   0.1097
 8630   0.1134
 8631   0.1286
 8632   0.1598
 8633   0.1578
 8634   0.1610
 8635   0.2184
 8636   0.2080
 8637   0.2525
 8638   0.2353
 8639   0.1122
 8640   0.1233
 8641   0.1088
 8642   0.1042
 8643   0.1187
 8644   0.1339
 8645   0.1241
 8646   0.1805
 8647   0.1724
 8648   0.2000
 8649   0.1745
 8650   0.2272
 8651   0.2322
 8652   0.2137
 8653   0.1191
 8654   0.1370
 8655   0.1055
 8656   0.0971
 8657   0.1088
 8658   0.1224
 8659   0.0993
 8660   0.0954
 8661   0.1092
 8662   0.1547
 8663   0.1512
 8664   0.1551
 8665   0.1088
 8666   0.1685
 8667   0.1467
 8668   0.1267
 8669   0.1784
 8670   0.1782
 8671   0.1780
 8672   0.1159
 8673   0.1321
 8674   0.1115
 8675   0.1047
 8676   0.1240
 8677   0.1269
 8678   0.1240
 8679   0.1288
 8680   0.1443
 8681   0.1864
 8682   0.1829
 8683   0.1785
 8684   0.1129
 8685   0.1438
 8686   0.1560
 8687   0.1742
 8688   0.2262
 8689   0.2253
 8690   0.2249
 8691   0.1430
 8692   0.1571
 8693   0.1480
 8694   0.1406
 8695   0.1662
 8696   0.1808
 8697   0.1692
 8698   0.1930
 8699   0.1672
 8700   0.1864
 8701   0.2240
 8702   0.2057
 8703   0.2312
 8704   0.2203
 8705   0.1738
 8706   0.1964
 8707   0.1639
 8708   0.1554
 8709   0.1746
 8710   0.1923
 8711   0.1769
 8712   0.1978
 8713   0.1790
 8714   0.2336
 8715   0.2750
 8716   0.1718
 8717   0.1989
 8718   0.1517
 8719   0.1453
 8720   0.1513
 8721   0.1619
 8722   0.1302
 8723   0.1608
 8724   0.1543
 8725   0.1101
 8726   0.1416
 8727   0.1527
 8728   0.2031
 8729   0.2001
 8730   0.2018
 8731   0.1511
 8732   0.1968
 8733   0.1992
 8734   0.2009
 8735   0.1881
 8736   0.2342
 8737   0.2249
 8738   0.2562
 8739   0.2680
 8740   0.2831
 8741   0.3475
 8742   0.3982
 8743   0.3649
 8744   0.3861
 8745   0.3897
 8746   0.3919
 8747   0.4190
 8748   0.4609
 8749   0.4417
 8750   0.4797
 8751   0.5106
 8752   0.5104
 8753   0.5118
 8754   0.2894
 8755   0.2881
 8756   0.3662
 8757   0.6994
 8758   0.7258
 8759   0.7226
 8760   0.7223
 8761   0.6387
 8762   0.6764
 8763   0.6636
 8764   0.6647
 8765   0.6963
 8766   0.7017
 8767   0.7328
 8768   0.7350
 8769   0.5506
 8770   0.5509
 8771   0.5046
 8772   0.5369
 8773   0.4419
 8774   0.4605
 8775   0.4853
 8776   0.4943
 8777   0.5316
 8778   0.5215
 8779   0.5535
 8780   0.3603
 8781   0.3614
 8782   0.3279
 8783   0.3679
 8784   0.2814
 8785   0.2947
 8786   0.3380
 8787   0.3715
 8788   0.3847
 8789   0.4171
 8790   0.4178
 8791   0.4176
 8792   0.3967
 8793   0.4235
 8794   0.4257
 8795   0.4638
 8796   0.4960
 8797   0.4991
 8798   0.4965
 8799   0.2174
 8800   0.2284
 8801   0.1812
 8802   0.2107
 8803   0.1392
 8804   0.1455
 8805   0.1681
 8806   0.1920
 8807   0.2006
 8808   0.2108
 8809   0.2564
 8810   0.2425
 8811   0.2585
 8812   0.2895
 8813   0.2872
 8814   0.3259
 8815   0.3624
 8816   0.3598
 8817   0.3837
 8818   0.4153
 8819   0.4165
 8820   0.4153
 8821   0.1161
 8822   0.1414
 8823   0.0922
 8824   0.1069
 8825   0.0779
 8826   0.0811
 8827   0.0839
 8828   0.0911
 8829   0.0965
 8830   0.0943
 8831   0.1411
 8832   0.1398
 8833   0.0994
 8834   0.1453
 8835   0.1485
 8836   0.1050
 8837   0.1317
 8838   0.1190
 8839   0.1470
 8840   0.1557
 8841   0.1767
 8842   0.1459
 8843   0.1650
 8844   0.1662
 8845   0.0755
 8846   0.0964
 8847   0.0659
 8848   0.0708
 8849   0.0652
 8850   0.0725
 8851   0.0736
 8852   0.1185
 8853   0.1116
 8854   0.1327
 8855   0.1618
 8856   0.0594
 8857   0.0616
 8858   0.0612
 8859   0.0703
 8860   0.0580
 8861   0.0586
 8862   0.0657
 8863   0.0740
 8864   0.0745
 8865   0.0655
 8866   0.0646
 8867   0.0810
 8868   0.0854
 8869   0.0957
 8870   0.0563
 8871   0.0646
 8872   0.0527
 8873   0.0556
 8874   0.0527
 8875   0.0573
 8876   0.0548
 8877   0.0594
 8878   0.0616
 8879   0.1221
 8880   0.1238
 8881   0.1209
 8882   0.0595
 8883   0.1199
 8884   0.1220
 8885   0.1211
 8886   0.0515
 8887   0.0566
 8888   0.0507
 8889   0.0541
 8890   0.0508
 8891   0.0526
 8892   0.0530
 8893   0.0592
 8894   0.0587
 8895   0.0521
 8896   0.0577
 8897   0.0664
 8898   0.0624
 8899   0.0734
 8900   0.0636
 8901   0.0736
 8902   0.0570
 8903   0.0647
 8904   0.0630
 8905   0.0752
 8906   0.0532
 8907   0.0597
 8908   0.0558
 8909   0.0618
 8910   0.0592
 8911   0.0637
 8912   0.0652
 8913   0.1240
 8914   0.1236
 8915   0.1253
 8916   0.0633
 8917   0.0735
 8918   0.0658
 8919   0.0706
 8920   0.0709
 8921   0.0787
 8922   0.0893
 8923   0.1424
 8924   0.1131
 8925   0.1672
 8926   0.1703
 8927   0.1654
 8928   0.1532
 8929   0.2041
 8930   0.2031
 8931   0.2076
 8932   0.0675
 8933   0.0753
 8934   0.0727
 8935   0.0835
 8936   0.0766
 8937   0.0823
 8938   0.0997
 8939   0.1314
 8940   0.1571
 8941   0.1446
 8942   0.2056
 8943   0.2068
 8944   0.0724
 8945   0.1055
 8946   0.0717
 8947   0.0992
 8948   0.0698
 8949   0.0729
 8950   0.0837
 8951   0.1204
 8952   0.1196
 8953   0.1171
 8954   0.1618
 8955   0.0690
 8956   0.0853
 8957   0.0639
 8958   0.0682
 8959   0.0655
 8960   0.0732
 8961   0.0757
 8962   0.1142
 8963   0.1061
 8964   0.1157
 8965   0.1686
 8966   0.1601
 8967   0.1587
 8968   0.2029
 8969   0.2198
 8970   0.2429
 8971   0.2703
 8972   0.0608
 8973   0.0632
 8974   0.0643
 8975   0.0742
 8976   0.0626
 8977   0.0640
 8978   0.0725
 8979   0.0822
 8980   0.0855
 8981   0.1383
 8982   0.1394
 8983   0.1368
 8984   0.0850
 8985   0.1163
 8986   0.1144
 8987   0.1219
 8988   0.1729
 8989   0.1740
 8990   0.1735
 8991   0.0603
 8992   0.0662
 8993   0.0610
 8994   0.0682
 8995   0.0789
 8996   0.0756
 8997   0.0633
 8998   0.0700
 8999   0.0738
 9000   0.1056
 9001   0.1000
 9002   0.0779
 9003   0.1096
 9004   0.1076
 9005   0.0625
 9006   0.0693
 9007   0.0677
 9008   0.0729
 9009   0.0768
 9010   0.0900
 9011   0.1115
 9012   0.1686
 9013   0.1299
 9014   0.1650
 9015   0.1685
 9016   0.2121
 9017   0.2167
 9018   0.2216
 9019   0.0651
 9020   0.0793
 9021   0.0676
 9022   0.0844
 9023   0.0681
 9024   0.0716
 9025   0.0928
 9026   0.1390
 9027   0.1387
 9028   0.1233
 9029   0.1914
 9030   0.1859
 9031   0.2383
 9032   0.2333
 9033   0.2350
 9034   0.1714
 9035   0.2173
 9036   0.2215
 9037   0.2209
 9038   0.0611
 9039   0.0679
 9040   0.0577
 9041   0.0638
 9042   0.0550
 9043   0.0580
 9044   0.0577
 9045   0.0631
 9046   0.0644
 9047   0.0550
 9048   0.0566
 9049   0.0642
 9050   0.0589
 9051   0.0676
 9052   0.0601
 9053   0.0690
 9054   0.0807
 9055   0.0602
 9056   0.0690
 9057   0.0627
 9058   0.0735
 9059   0.0546
 9060   0.0602
 9061   0.0542
 9062   0.0567
 9063   0.0555
 9064   0.0583
 9065   0.0616
 9066   0.0662
 9067   0.0672
 9068   0.0712
 9069   0.0763
 9070   0.0797
 9071   0.0859
 9072   0.1855
 9073   0.2406
 9074   0.2406
 9075   0.2414
 9076   0.0552
 9077   0.0605
 9078   0.0568
 9079   0.0592
 9080   0.0662
 9081   0.0677
 9082   0.0565
 9083   0.0624
 9084   0.0648
 9085   0.0819
 9086   0.0774
 9087   0.0673
 9088   0.0833
 9089   0.0865
 9090   0.0556
 9091   0.0664
 9092   0.0539
 9093   0.0567
 9094   0.0567
 9095   0.0623
 9096   0.0685
 9097   0.1027
 9098   0.0944
 9099   0.0921
 9100   0.1338
 9101   0.1437
 9102   0.1113
 9103   0.1585
 9104   0.1691
 9105   0.2015
 9106   0.2110
 9107   0.0543
 9108   0.0595
 9109   0.0555
 9110   0.0635
 9111   0.0537
 9112   0.0551
 9113   0.0568
 9114   0.0636
 9115   0.0626
 9116   0.0589
 9117   0.0703
 9118   0.0870
 9119   0.0789
 9120   0.0984
 9121   0.0802
 9122   0.0999
 9123   0.1423
 9124   0.0742
 9125   0.0913
 9126   0.0843
 9127   0.1067
 9128   0.0538
 9129   0.0613
 9130   0.0527
 9131   0.0558
 9132   0.0535
 9133   0.0569
 9134   0.0577
 9135   0.0629
 9136   0.0648
 9137   0.1205
 9138   0.1249
 9139   0.1248
 9140   0.0656
 9141   0.0844
 9142   0.0855
 9143   0.0750
 9144   0.1324
 9145   0.1321
 9146   0.1336
 9147   0.0559
 9148   0.0638
 9149   0.0607
 9150   0.0673
 9151   0.0669
 9152   0.0697
 9153   0.0917
 9154   0.1422
 9155   0.1354
 9156   0.1516
 9157   0.2029
 9158   0.0669
 9159   0.0808
 9160   0.0664
 9161   0.0693
 9162   0.0751
 9163   0.0902
 9164   0.0920
 9165   0.1560
 9166   0.1403
 9167   0.1038
 9168   0.1596
 9169   0.1441
 9170   0.1948
 9171   0.1969
 9172   0.1944
 9173   0.1621
 9174   0.2104
 9175   0.2137
 9176   0.2080
 9177   0.0719
 9178   0.0785
 9179   0.0757
 9180   0.0854
 9181   0.0787
 9182   0.0806
 9183   0.0997
 9184   0.1442
 9185   0.1481
 9186   0.1583
 9187   0.2004
 9188   0.0755
 9189   0.0895
 9190   0.0727
 9191   0.0803
 9192   0.0728
 9193   0.0777
 9194   0.0813
 9195   0.0726
 9196   0.0851
 9197   0.0712
 9198   0.0745
 9199   0.0763
 9200   0.0841
 9201   0.0916
 9202   0.1550
 9203   0.1554
 9204   0.2100
 9205   0.2106
 9206   0.2117
 9207   0.1567
 9208   0.2111
 9209   0.2129
 9210   0.2117
 9211   0.0718
 9212   0.0762
 9213   0.0764
 9214   0.0860
 9215   0.0805
 9216   0.0779
 9217   0.1016
 9218   0.1467
 9219   0.1581
 9220   0.1123
 9221   0.1500
 9222   0.1633
 9223   0.1365
 9224   0.1736
 9225   0.2254
 9226   0.2269
 9227   0.2262
 9228   0.0921
 9229   0.1066
 9230   0.1008
 9231   0.0986
 9232   0.1293
 9233   0.1388
 9234   0.1762
 9235   0.2365
 9236   0.2494
 9237   0.2964
 9238   0.2033
 9239   0.2474
 9240   0.2427
 9241   0.2463
 9242   0.1664
 9243   0.1968
 9244   0.2013
 9245   0.2045
 9246   0.2619
 9247   0.2886
 9248   0.3143
 9249   0.3429
 9250   0.3355
 9251   0.3758
 9252   0.4247
 9253   0.4264
 9254   0.4888
 9255   0.4262
 9256   0.2875
 9257   0.3250
 9258   0.3221
 9259   0.4612
 9260   0.4926
 9261   0.4922
 9262   0.4946
 9263   0.3882
 9264   0.4178
 9265   0.4376
 9266   0.4353
 9267   0.4842
 9268   0.5028
 9269   0.5552
 9270   0.5419
 9271   0.2970
 9272   0.3122
 9273   0.2532
 9274   0.2965
 9275   0.2114
 9276   0.2383
 9277   0.2668
 9278   0.3045
 9279   0.3022
 9280   0.3163
 9281   0.3434
 9282   0.3802
 9283   0.4260
 9284   0.4045
 9285   0.1789
 9286   0.2037
 9287   0.1590
 9288   0.1816
 9289   0.1448
 9290   0.1640
 9291   0.1748
 9292   0.1975
 9293   0.1913
 9294   0.2290
 9295   0.2733
 9296   0.2621
 9297   0.2887
 9298   0.3303
 9299   0.3620
 9300   0.4293
 9301   0.3760
 9302   0.1167
 9303   0.1228
 9304   0.1201
 9305   0.1498
 9306   0.1101
 9307   0.1098
 9308   0.1458
 9309   0.1885
 9310   0.1814
 9311   0.1934
 9312   0.0922
 9313   0.1017
 9314   0.0810
 9315   0.0902
 9316   0.0714
 9317   0.0735
 9318   0.0795
 9319   0.1269
 9320   0.1185
 9321   0.1723
 9322   0.1743
 9323   0.1755
 9324   0.1360
 9325   0.1939
 9326   0.1792
 9327   0.1691
 9328   0.2108
 9329   0.2113
 9330   0.2109
 9331   0.0682
 9332   0.0760
 9333   0.0649
 9334   0.0680
 9335   0.0637
 9336   0.0678
 9337   0.0682
 9338   0.1249
 9339   0.1244
 9340   0.1272
 9341   0.0622
 9342   0.0689
 9343   0.0623
 9344   0.0675
 9345   0.0632
 9346   0.0668
 9347   0.0764
 9348   0.1310
 9349   0.1195
 9350   0.1312
 9351   0.1853
 9352   0.0604
 9353   0.0668
 9354   0.0589
 9355   0.0621
 9356   0.0596
 9357   0.0626
 9358   0.0614
 9359   0.0685
 9360   0.0661
 9361   0.0598
 9362   0.0629
 9363   0.0693
 9364   0.0670
 9365   0.0765
 9366   0.0676
 9367   0.0757
 9368   0.0634
 9369   0.0703
 9370   0.0666
 9371   0.0752
 9372   0.0613
 9373   0.0695
 9374   0.0645
 9375   0.0732
 9376   0.0652
 9377   0.0658
 9378   0.0744
 9379   0.0954
 9380   0.0939
 9381   0.1007
 9382   0.1286
 9383   0.1290
 9384   0.1092
 9385   0.1592
 9386   0.1598
 9387   0.0649
 9388   0.0741
 9389   0.0635
 9390   0.0666
 9391   0.0649
 9392   0.0692
 9393   0.0696
 9394   0.0754
 9395   0.0802
 9396   0.1340
 9397   0.1354
 9398   0.1325
 9399   0.0811
 9400   0.1424
 9401   0.1316
 9402   0.1083
 9403   0.1660
 9404   0.1663
 9405   0.1661
 9406   0.0671
 9407   0.0715
 9408   0.0719
 9409   0.0767
 9410   0.0792
 9411   0.0854
 9412   0.0938
 9413   0.1117
 9414   0.1043
 9415   0.1193
 9416   0.1793
 9417   0.1751
 9418   0.1539
 9419   0.2053
 9420   0.2044
 9421   0.2071
 9422   0.2375
 9423   0.2786
 9424   0.3489
 9425   0.3664
 9426   0.4064
 9427   0.3290
 9428   0.3250
 9429   0.3966
 9430   0.0810
 9431   0.1028
 9432   0.0809
 9433   0.0949
 9434   0.0847
 9435   0.0920
 9436   0.0978
 9437   0.1262
 9438   0.1121
 9439   0.1381
 9440   0.1932
 9441   0.1992
 9442   0.0839
 9443   0.0880
 9444   0.0920
 9445   0.1022
 9446   0.0987
 9447   0.1098
 9448   0.1288
 9449   0.1675
 9450   0.1662
 9451   0.1862
 9452   0.2368
 9453   0.2238
 9454   0.2415
 9455   0.2940
 9456   0.3034
 9457   0.3614
 9458   0.3238
 9459   0.0827
 9460   0.0922
 9461   0.0745
 9462   0.0832
 9463   0.0717
 9464   0.0780
 9465   0.0864
 9466   0.1003
 9467   0.0961
 9468   0.1017
 9469   0.1275
 9470   0.1528
 9471   0.1528
 9472   0.1881
 9473   0.1593
 9474   0.1951
 9475   0.2223
 9476   0.1369
 9477   0.1653
 9478   0.1631
 9479   0.2042
 9480   0.0680
 9481   0.0853
 9482   0.0605
 9483   0.0673
 9484   0.0587
 9485   0.0635
 9486   0.0626
 9487   0.0666
 9488   0.0720
 9489   0.1288
 9490   0.1306
 9491   0.1265
 9492   0.0746
 9493   0.1344
 9494   0.1293
 9495   0.1247
 9496   0.1814
 9497   0.1843
 9498   0.1833
 9499   0.0566
 9500   0.0688
 9501   0.0532
 9502   0.0591
 9503   0.0542
 9504   0.0589
 9505   0.0626
 9506   0.0742
 9507   0.0778
 9508   0.0879
 9509   0.0894
 9510   0.1463
 9511   0.1424
 9512   0.1423
 9513   0.0520
 9514   0.0594
 9515   0.0503
 9516   0.0546
 9517   0.0498
 9518   0.0536
 9519   0.0552
 9520   0.1195
 9521   0.1175
 9522   0.1189
 9523   0.0475
 9524   0.0498
 9525   0.0481
 9526   0.0523
 9527   0.0476
 9528   0.0497
 9529   0.0520
 9530   0.0581
 9531   0.0568
 9532   0.0584
 9533   0.0848
 9534   0.0949
 9535   0.1497
 9536   0.1529
 9537   0.1514
 9538   0.0976
 9539   0.1548
 9540   0.1523
 9541   0.1540
 9542   0.0475
 9543   0.0522
 9544   0.0475
 9545   0.0500
 9546   0.0487
 9547   0.0524
 9548   0.0544
 9549   0.0625
 9550   0.0587
 9551   0.0602
 9552   0.0679
 9553   0.0999
 9554   0.1278
 9555   0.1127
 9556   0.0475
 9557   0.0508
 9558   0.0490
 9559   0.0530
 9560   0.0508
 9561   0.0549
 9562   0.0570
 9563   0.0684
 9564   0.0606
 9565   0.1020
 9566   0.1509
 9567   0.0670
 9568   0.1037
 9569   0.1431
 9570   0.1027
 9571   0.1071
 9572   0.1630
 9573   0.0495
 9574   0.0553
 9575   0.0494
 9576   0.0545
 9577   0.0486
 9578   0.0515
 9579   0.0528
 9580   0.0658
 9581   0.0640
 9582   0.0649
 9583   0.1425
 9584   0.1366
 9585   0.1935
 9586   0.1942
 9587   0.1961
 9588   0.1211
 9589   0.1826
 9590   0.1795
 9591   0.1805
 9592   0.0499
 9593   0.0559
 9594   0.0514
 9595   0.0546
 9596   0.0539
 9597   0.0560
 9598   0.0594
 9599   0.0634
 9600   0.0721
 9601   0.1271
 9602   0.1286
 9603   0.1313
 9604   0.0645
 9605   0.1210
 9606   0.1243
 9607   0.1240
 9608   0.0546
 9609   0.0597
 9610   0.0569
 9611   0.0614
 9612   0.0579
 9613   0.0608
 9614   0.0614
 9615   0.0863
 9616   0.0868
 9617   0.0787
 9618   0.1262
 9619   0.1146
 9620   0.1695
 9621   0.1642
 9622   0.1683
 9623   0.1165
 9624   0.1683
 9625   0.1692
 9626   0.1692
 9627   0.0622
 9628   0.0704
 9629   0.0701
 9630   0.0777
 9631   0.0772
 9632   0.0782
 9633   0.1005
 9634   0.1521
 9635   0.1393
 9636   0.1513
 9637   0.1875
 9638   0.0758
 9639   0.0971
 9640   0.0698
 9641   0.0762
 9642   0.0703
 9643   0.0783
 9644   0.0748
 9645   0.1290
 9646   0.1173
 9647   0.1409
 9648   0.2229
 9649   0.1740
 9650   0.2211
 9651   0.2182
 9652   0.2191
 9653   0.2134
 9654   0.2640
 9655   0.2620
 9656   0.2614
 9657   0.0703
 9658   0.0807
 9659   0.0776
 9660   0.0940
 9661   0.0773
 9662   0.0789
 9663   0.0861
 9664   0.1306
 9665   0.1267
 9666   0.1411
 9667   0.1960
 9668   0.1980
 9669   0.1439
 9670   0.1852
 9671   0.1851
 9672   0.0767
 9673   0.0856
 9674   0.0758
 9675   0.0798
 9676   0.0768
 9677   0.0793
 9678   0.0795
 9679   0.0865
 9680   0.0832
 9681   0.0838
 9682   0.1099
 9683   0.1128
 9684   0.1642
 9685   0.1609
 9686   0.1654
 9687   0.1105
 9688   0.1613
 9689   0.1596
 9690   0.1641
 9691   0.0799
 9692   0.0863
 9693   0.0830
 9694   0.0880
 9695   0.0927
 9696   0.0947
 9697   0.0878
 9698   0.0955
 9699   0.0971
 9700   0.1136
 9701   0.1134
 9702   0.0984
 9703   0.1152
 9704   0.1178
 9705   0.0843
 9706   0.0831
 9707   0.0907
 9708   0.0997
 9709   0.0911
 9710   0.0904
 9711   0.1026
 9712   0.1132
 9713   0.1169
 9714   0.1159
 9715   0.1315
 9716   0.1260
 9717   0.1338
 9718   0.1792
 9719   0.1823
 9720   0.0898
 9721   0.1008
 9722   0.0860
 9723   0.0890
 9724   0.0867
 9725   0.0929
 9726   0.0869
 9727   0.0923
 9728   0.0990
 9729   0.1469
 9730   0.1457
 9731   0.1482
 9732   0.0938
 9733   0.1441
 9734   0.1406
 9735   0.1430
 9736   0.0885
 9737   0.0891
 9738   0.0975
 9739   0.1073
 9740   0.1006
 9741   0.1022
 9742   0.1167
 9743   0.1359
 9744   0.1312
 9745   0.1313
 9746   0.1660
 9747   0.1906
 9748   0.1611
 9749   0.2098
 9750   0.2071
 9751   0.2121
 9752   0.2488
 9753   0.2590
 9754   0.2607
 9755   0.2979
 9756   0.2980
 9757   0.2902
 9758   0.1008
 9759   0.1149
 9760   0.1088
 9761   0.1203
 9762   0.1227
 9763   0.1445
 9764   0.1430
 9765   0.1113
 9766   0.1197
 9767   0.1153
 9768   0.1324
 9769   0.1132
 9770   0.1179
 9771   0.1284
 9772   0.1841
 9773   0.1775
 9774   0.1468
 9775   0.1988
 9776   0.1973
 9777   0.2029
 9778   0.2558
 9779   0.2965
 9780   0.2965
 9781   0.2974
 9782   0.1102
 9783   0.1206
 9784   0.1095
 9785   0.1137
 9786   0.1148
 9787   0.1248
 9788   0.1297
 9789   0.1020
 9790   0.1058
 9791   0.0969
 9792   0.1030
 9793   0.0893
 9794   0.0939
 9795   0.0899
 9796   0.0901
 9797   0.0901
 9798   0.1071
 9799   0.1466
 9800   0.1461
 9801   0.1204
 9802   0.1533
 9803   0.1575
 9804   0.1354
 9805   0.1464
 9806   0.1542
 9807   0.1663
 9808   0.1570
 9809   0.1912
 9810   0.1792
 9811   0.1853
 9812   0.2016
 9813   0.0822
 9814   0.0856
 9815   0.0782
 9816   0.0815
 9817   0.0741
 9818   0.0739
 9819   0.0825
 9820   0.0903
 9821   0.0952
 9822   0.0814
 9823   0.0867
 9824   0.0980
 9825   0.0963
 9826   0.1130
 9827   0.1005
 9828   0.1140
 9829   0.0967
 9830   0.1135
 9831   0.1051
 9832   0.1261
 9833   0.0713
 9834   0.0766
 9835   0.0704
 9836   0.0741
 9837   0.0712
 9838   0.0782
 9839   0.0793
 9840   0.0668
 9841   0.0761
 9842   0.0649
 9843   0.0715
 9844   0.0644
 9845   0.0656
 9846   0.0693
 9847   0.0755
 9848   0.0735
 9849   0.0704
 9850   0.0774
 9851   0.0853
 9852   0.0821
 9853   0.0944
 9854   0.0781
 9855   0.0851
 9856   0.0840
 9857   0.0734
 9858   0.0805
 9859   0.0759
 9860   0.0831
 9861   0.0637
 9862   0.0674
 9863   0.0638
 9864   0.0666
 9865   0.0640
 9866   0.0669
 9867   0.0676
 9868   0.0718
 9869   0.0733
 9870   0.1304
 9871   0.1268
 9872   0.1278
 9873   0.0703
 9874   0.1272
 9875   0.1227
 9876   0.1245
 9877   0.0631
 9878   0.0654
 9879   0.0643
 9880   0.0703
 9881   0.0771
 9882   0.0786
 9883   0.0649
 9884   0.0685
 9885   0.0700
 9886   0.0835
 9887   0.0831
 9888   0.0775
 9889   0.0977
 9890   0.0961
 9891   0.0645
 9892   0.0680
 9893   0.0664
 9894   0.0711
 9895   0.0686
 9896   0.0733
 9897   0.0723
 9898   0.0792
 9899   0.0739
 9900   0.0735
 9901   0.0796
 9902   0.0868
 9903   0.0840
 9904   0.0940
 9905   0.0832
 9906   0.0933
 9907   0.1273
 9908   0.0771
 9909   0.0830
 9910   0.0818
 9911   0.0910
 9912   0.0671
 9913   0.0708
 9914   0.0681
 9915   0.0767
 9916   0.0661
 9917   0.0702
 9918   0.0799
 9919   0.1512
 9920   0.1297
 9921   0.1862
 9922   0.1855
 9923   0.1845
 9924   0.1270
 9925   0.1830
 9926   0.1835
 9927   0.1845
 9928   0.0638
 9929   0.0648
 9930   0.0692
 9931   0.0756
 9932   0.0743
 9933   0.0844
 9934   0.0774
 9935   0.0731
 9936   0.0789
 9937   0.0726
 9938   0.0754
 9939   0.0735
 9940   0.0810
 9941   0.0744
 9942   0.0785
 9943   0.0788
 9944   0.0728
 9945   0.0682
 9946   0.0890
 9947   0.0671
 9948   0.0846
 9949   0.0760
 9950   0.0833
 9951   0.0681
 9952   0.1032
 9953   0.1341
 9954   0.1061
 9955   0.1401
 9956   0.0705
 9957   0.0809
 9958   0.0645
 9959   0.0662
 9960   0.0631
 9961   0.0706
 9962   0.0640
 9963   0.0694
 9964   0.0692
 9965   0.0759
 9966   0.1309
 9967   0.1331
 9968   0.0945
 9969   0.1522
 9970   0.1536
 9971   0.0917
 9972   0.1333
 9973   0.1037
 9974   0.1033
 9975   0.1401
 9976   0.1536
 9977   0.1499
 9978   0.0625
 9979   0.0691
 9980   0.0622
 9981   0.0668
 9982   0.0635
 9983   0.0673
 9984   0.0698
 9985   0.0993
 9986   0.1354
 9987   0.1332
 9988   0.2067
 9989   0.0635
 9990   0.0734
 9991   0.0625
 9992   0.0688
 9993   0.0635
 9994   0.0687
 9995   0.0711
 9996   0.0999
 9997   0.1064
 9998   0.1550
 9999   0.1610
10000   0.1625
10001   0.0982
10002   0.1563
10003   0.1583
10004   0.1191
10005   0.1717
10006   0.1729
10007   0.1723
10008   0.0605
10009   0.0687
10010   0.0596
10011   0.0655
10012   0.0588
10013   0.0628
10014   0.0639
10015   0.0690
10016   0.0714
10017   0.0707
10018   0.1118
10019   0.1098
10020   0.1557
10021   0.1197
10022   0.0573
10023   0.0627
10024   0.0588
10025   0.0658
10026   0.0598
10027   0.0661
10028   0.0797
10029   0.1566
10030   0.1482
10031   0.1836
10032   0.2442
10033   0.0920
10034   0.2360
10035   0.3190
10036   0.2254
10037   0.1657
10038   0.2313
10039   0.0548
10040   0.0600
10041   0.0546
10042   0.0607
10043   0.0536
10044   0.0563
10045   0.0618
10046   0.1254
10047   0.1143
10048   0.1763
10049   0.1739
10050   0.1711
10051   0.1291
10052   0.1854
10053   0.1848
10054   0.1890
10055   0.0554
10056   0.0611
10057   0.0589
10058   0.0629
10059   0.0627
10060   0.0679
10061   0.0712
10062   0.0923
10063   0.1046
10064   0.0886
10065   0.1255
10066   0.0618
10067   0.0678
10068   0.0616
10069   0.0651
10070   0.0615
10071   0.0621
10072   0.0659
10073   0.0710
10074   0.0723
10075   0.1278
10076   0.1277
10077   0.1283
10078   0.0711
10079   0.0813
10080   0.0892
10081   0.0875
10082   0.1406
10083   0.1415
10084   0.1411
10085   0.0620
10086   0.0653
10087   0.0641
10088   0.0672
10089   0.0661
10090   0.0710
10091   0.0720
10092   0.1142
10093   0.1238
10094   0.1170
10095   0.1524
10096   0.0676
10097   0.0715
10098   0.0753
10099   0.0820
10100   0.0836
10101   0.1008
10102   0.1036
10103   0.1108
10104   0.1380
10105   0.1936
10106   0.2592
10107   0.0837
10108   0.0954
10109   0.0910
10110   0.0971
10111   0.1053
10112   0.1199
10113   0.1336
10114   0.1673
10115   0.1684
10116   0.2385
10117   0.2871
10118   0.0962
10119   0.1133
10120   0.0883
10121   0.0930
10122   0.0958
10123   0.1057
10124   0.1140
10125   0.1561
10126   0.1304
10127   0.1725
10128   0.2456
10129   0.2265
10130   0.2813
10131   0.2528
10132   0.0968
10133   0.1258
10134   0.0979
10135   0.1145
10136   0.1077
10137   0.1308
10138   0.1264
10139   0.0850
10140   0.0798
10141   0.0841
10142   0.0996
10143   0.0716
10144   0.0698
10145   0.0761
10146   0.1095
10147   0.1384
10148   0.1922
10149   0.1906
10150   0.1942
10151   0.1271
10152   0.1788
10153   0.1814
10154   0.1854
10155   0.0756
10156   0.1044
10157   0.0640
10158   0.0666
10159   0.0675
10160   0.0735
10161   0.0710
10162   0.0812
10163   0.0896
10164   0.1431
10165   0.1424
10166   0.1411
10167   0.0797
10168   0.1307
10169   0.1244
10170   0.1445
10171   0.1987
10172   0.2003
10173   0.2010
10174   0.0685
10175   0.0784
10176   0.0647
10177   0.0662
10178   0.0631
10179   0.0673
10180   0.0671
10181   0.0728
10182   0.0787
10183   0.0655
10184   0.0714
10185   0.0802
10186   0.0752
10187   0.0859
10188   0.0716
10189   0.0667
10190   0.0750
10191   0.0823
10192   0.0843
10193   0.0971
10194   0.0814
10195   0.0922
10196   0.0862
10197   0.0988
10198   0.0600
10199   0.0633
10200   0.0615
10201   0.0691
10202   0.0610
10203   0.0619
10204   0.0689
10205   0.1257
10206   0.1138
10207   0.1331
10208   0.1887
10209   0.1956
10210   0.1388
10211   0.1807
10212   0.1821
10213   0.0619
10214   0.0725
10215   0.0582
10216   0.0599
10217   0.0578
10218   0.0605
10219   0.0589
10220   0.0617
10221   0.0654
10222   0.1221
10223   0.1266
10224   0.1228
10225   0.0610
10226   0.0717
10227   0.0715
10228   0.0672
10229   0.1256
10230   0.1271
10231   0.1255
10232   0.0584
10233   0.0638
10234   0.0595
10235   0.0644
10236   0.0603
10237   0.0636
10238   0.0627
10239   0.0796
10240   0.0803
10241   0.0670
10242   0.0918
10243   0.0934
10244   0.0680
10245   0.1299
10246   0.1352
10247   0.0611
10248   0.0635
10249   0.0643
10250   0.0675
10251   0.0677
10252   0.0743
10253   0.0716
10254   0.0659
10255   0.0684
10256   0.0653
10257   0.0676
10258   0.0645
10259   0.0685
10260   0.0659
10261   0.0914
10262   0.0956
10263   0.0831
10264   0.1186
10265   0.1126
10266   0.0861
10267   0.0916
10268   0.0980
10269   0.0626
10270   0.0657
10271   0.0613
10272   0.0645
10273   0.0605
10274   0.0633
10275   0.0610
10276   0.0648
10277   0.0661
10278   0.0620
10279   0.0691
10280   0.0676
10281   0.0642
10282   0.1342
10283   0.1235
10284   0.0606
10285   0.0651
10286   0.0601
10287   0.0624
10288   0.0610
10289   0.0628
10290   0.0637
10291   0.0754
10292   0.0781
10293   0.0681
10294   0.0907
10295   0.0905
10296   0.1454
10297   0.1437
10298   0.1444
10299   0.0842
10300   0.1409
10301   0.1372
10302   0.1392
10303   0.0639
10304   0.0681
10305   0.0660
10306   0.0673
10307   0.0707
10308   0.0742
10309   0.0744
10310   0.0781
10311   0.0803
10312   0.0769
10313   0.0834
10314   0.0898
10315   0.0917
10316   0.1031
10317   0.0936
10318   0.1085
10319   0.1336
10320   0.0827
10321   0.0890
10322   0.0906
10323   0.1014
10324   0.0748
10325   0.0810
10326   0.0760
10327   0.0764
10328   0.0834
10329   0.0915
10330   0.0900
10331   0.1150
10332   0.1188
10333   0.1535
10334   0.2134
10335   0.2196
10336   0.2448
10337   0.2755
10338   0.0829
10339   0.0924
10340   0.0785
10341   0.0786
10342   0.0806
10343   0.0885
10344   0.0815
10345   0.1287
10346   0.1270
10347   0.1038
10348   0.1844
10349   0.1624
10350   0.2073
10351   0.2077
10352   0.0847
10353   0.0974
10354   0.0823
10355   0.0820
10356   0.0877
10357   0.0935
10358   0.0860
10359   0.0989
10360   0.0899
10361   0.0889
10362   0.1202
10363   0.0947
10364   0.1031
10365   0.0974
10366   0.0987
10367   0.1051
10368   0.1076
10369   0.1133
10370   0.1242
10371   0.1288
10372   0.1749
10373   0.1696
10374   0.1693
10375   0.1314
10376   0.1769
10377   0.1693
10378   0.1461
10379   0.1895
10380   0.1910
10381   0.1910
10382   0.1121
10383   0.1200
10384   0.1165
10385   0.1164
10386   0.1291
10387   0.1364
10388   0.1502
10389   0.2014
10390   0.1898
10391   0.1779
10392   0.2480
10393   0.2218
10394   0.2395
10395   0.2805
10396   0.1259
10397   0.1435
10398   0.1149
10399   0.1127
10400   0.1171
10401   0.1271
10402   0.1304
10403   0.1361
10404   0.1697
10405   0.1587
10406   0.2230
10407   0.1678
10408   0.2060
10409   0.1703
10410   0.1039
10411   0.1030
10412   0.0990
10413   0.1061
10414   0.0905
10415   0.0907
10416   0.0977
10417   0.1392
10418   0.1495
10419   0.1828
10420   0.1608
10421   0.2131
10422   0.2157
10423   0.2123
10424   0.0886
10425   0.0866
10426   0.0969
10427   0.1036
10428   0.1033
10429   0.1030
10430   0.1184
10431   0.1265
10432   0.1302
10433   0.1709
10434   0.1670
10435   0.1712
10436   0.1272
10437   0.1609
10438   0.1602
10439   0.1443
10440   0.1896
10441   0.1899
10442   0.1897
10443   0.1039
10444   0.1068
10445   0.1054
10446   0.1080
10447   0.1076
10448   0.1145
10449   0.1145
10450   0.1550
10451   0.1510
10452   0.1622
10453   0.0996
10454   0.1031
10455   0.0920
10456   0.0937
10457   0.0862
10458   0.0886
10459   0.0841
10460   0.0845
10461   0.0890
10462   0.0887
10463   0.1015
10464   0.0978
10465   0.1460
10466   0.1471
10467   0.1450
10468   0.0968
10469   0.1463
10470   0.1449
10471   0.1454
10472   0.0852
10473   0.0865
10474   0.0869
10475   0.0889
10476   0.0905
10477   0.0890
10478   0.0970
10479   0.1584
10480   0.1165
10481   0.1510
10482   0.1891
10483   0.2044
10484   0.2308
10485   0.2891
10486   0.2667
10487   0.2847
10488   0.2988
10489   0.3120
10490   0.3655
10491   0.4034
10492   0.3992
10493   0.4012
10494   0.0997
10495   0.1055
10496   0.1073
10497   0.1094
10498   0.1190
10499   0.1249
10500   0.1161
10501   0.1257
10502   0.1181
10503   0.1376
10504   0.1949
10505   0.1096
10506   0.1207
10507   0.1514
10508   0.1299
10509   0.1436
10510   0.2088
10511   0.1342
10512   0.1885
10513   0.0981
10514   0.0855
10515   0.0983
10516   0.1173
10517   0.1031
10518   0.1369
10519   0.1242
10520   0.1883
10521   0.2264
10522   0.0905
10523   0.1034
10524   0.0950
10525   0.1068
10526   0.1053
10527   0.1164
10528   0.1226
10529   0.0937
10530   0.1011
10531   0.0985
10532   0.1198
10533   0.0913
10534   0.0901
10535   0.0910
10536   0.0974
10537   0.0945
10538   0.0881
10539   0.0875
10540   0.0916
10541   0.0894
10542   0.0940
10543   0.0935
10544   0.1017
10545   0.1185
10546   0.0943
10547   0.1025
10548   0.0974
10549   0.1082
10550   0.0948
10551   0.1049
10552   0.0934
10553   0.0925
10554   0.0993
10555   0.1062
10556   0.1127
10557   0.1514
10558   0.1661
10559   0.1300
10560   0.1609
10561   0.0949
10562   0.0916
10563   0.0999
10564   0.1076
10565   0.0992
10566   0.1006
10567   0.1120
10568   0.1372
10569   0.1569
10570   0.1485
10571   0.1914
10572   0.0917
10573   0.0937
10574   0.0890
10575   0.0945
10576   0.0857
10577   0.0911
10578   0.0920
10579   0.0991
10580   0.0962
10581   0.1075
10582   0.1401
10583   0.1456
10584   0.1292
10585   0.1935
10586   0.1836
10587   0.0803
10588   0.0846
10589   0.0785
10590   0.0848
10591   0.0745
10592   0.0773
10593   0.0775
10594   0.0828
10595   0.0823
10596   0.0846
10597   0.0949
10598   0.1009
10599   0.1505
10600   0.1494
10601   0.1493
10602   0.1002
10603   0.1498
10604   0.1491
10605   0.1492
10606   0.0708
10607   0.0720
10608   0.0717
10609   0.0767
10610   0.0702
10611   0.0695
10612   0.0736
10613   0.0767
10614   0.0800
10615   0.0746
10616   0.0842
10617   0.0738
10618   0.0751
10619   0.0796
10620   0.0720
10621   0.0751
10622   0.0761
10623   0.0805
10624   0.0790
10625   0.0802
10626   0.0897
10627   0.1276
10628   0.0997
10629   0.1418
10630   0.2000
10631   0.2052
10632   0.0780
10633   0.0822
10634   0.0797
10635   0.0848
10636   0.0809
10637   0.0792
10638   0.0885
10639   0.0962
10640   0.0993
10641   0.1492
10642   0.1422
10643   0.1467
10644   0.0942
10645   0.1373
10646   0.1324
10647   0.1107
10648   0.1648
10649   0.1626
10650   0.1633
10651   0.0855
10652   0.1001
10653   0.0828
10654   0.0841
10655   0.0861
10656   0.0948
10657   0.0892
10658   0.1085
10659   0.1113
10660   0.1187
10661   0.1312
10662   0.0874
10663   0.0888
10664   0.0970
10665   0.1050
10666   0.1037
10667   0.1047
10668   0.1157
10669   0.1469
10670   0.1258
10671   0.1725
10672   0.1754
10673   0.1760
10674   0.1842
10675   0.2331
10676   0.2214
10677   0.2250
10678   0.2616
10679   0.2610
10680   0.2637
10681   0.1076
10682   0.1158
10683   0.1096
10684   0.1110
10685   0.1162
10686   0.1206
10687   0.1272
10688   0.1199
10689   0.1296
10690   0.1310
10691   0.1404
10692   0.1469
10693   0.1519
10694   0.1757
10695   0.2083
10696   0.1926
10697   0.2220
10698   0.2621
10699   0.2659
10700   0.3002
10701   0.3027
10702   0.3032
10703   0.2697
10704   0.3078
10705   0.3093
10706   0.3037
10707   0.1488
10708   0.1688
10709   0.1443
10710   0.1461
10711   0.1527
10712   0.1618
10713   0.1664
10714   0.1995
10715   0.2017
10716   0.2344
10717   0.2033
10718   0.2427
10719   0.2446
10720   0.2464
10721   0.1491
10722   0.1453
10723   0.1595
10724   0.1775
10725   0.1838
10726   0.1870
10727   0.1649
10728   0.1702
10729   0.1903
10730   0.2109
10731   0.2106
10732   0.1949
10733   0.2139
10734   0.2186
10735   0.1585
10736   0.1718
10737   0.1553
10738   0.1579
10739   0.1668
10740   0.1770
10741   0.1937
10742   0.2155
10743   0.2008
10744   0.2154
10745   0.2421
10746   0.2679
10747   0.2916
10748   0.3108
10749   0.1608
10750   0.1810
10751   0.1493
10752   0.1505
10753   0.1530
10754   0.1733
10755   0.1838
10756   0.1797
10757   0.2289
10758   0.2375
10759   0.2717
10760   0.3030
10761   0.1239
10762   0.1182
10763   0.1234
10764   0.1441
10765   0.1083
10766   0.1051
10767   0.1196
10768   0.1634
10769   0.1593
10770   0.2018
10771   0.1403
10772   0.1843
10773   0.1890
10774   0.1882
10775   0.1023
10776   0.1173
10777   0.0924
10778   0.0947
10779   0.0897
10780   0.0954
10781   0.0914
10782   0.1539
10783   0.1551
10784   0.2093
10785   0.2107
10786   0.2106
10787   0.1394
10788   0.2085
10789   0.1929
10790   0.1765
10791   0.2173
10792   0.2189
10793   0.2208
10794   0.0896
10795   0.1004
10796   0.0860
10797   0.0883
10798   0.0863
10799   0.0908
10800   0.0860
10801   0.0903
10802   0.0889
10803   0.0878
10804   0.0996
10805   0.1046
10806   0.0909
10807   0.1120
10808   0.1062
10809   0.0996
10810   0.1125
10811   0.1129
10812   0.1039
10813   0.1427
10814   0.1441
10815   0.1446
10816   0.0873
10817   0.0901
10818   0.0916
10819   0.0980
10820   0.0939
10821   0.0987
10822   0.1081
10823   0.1137
10824   0.1126
10825   0.1258
10826   0.1356
10827   0.1378
10828   0.1494
10829   0.1953
10830   0.1988
10831   0.0874
10832   0.0870
10833   0.0898
10834   0.0997
10835   0.1102
10836   0.1039
10837   0.0895
10838   0.0885
10839   0.1013
10840   0.1247
10841   0.1211
10842   0.1099
10843   0.1376
10844   0.1365
10845   0.0889
10846   0.0986
10847   0.0847
10848   0.0852
10849   0.0862
10850   0.0934
10851   0.0931
10852   0.1028
10853   0.1122
10854   0.1184
10855   0.1447
10856   0.0828
10857   0.0855
10858   0.0902
10859   0.1045
10860   0.0877
10861   0.0866
10862   0.0966
10863   0.1087
10864   0.1292
10865   0.1523
10866   0.1222
10867   0.1627
10868   0.1723
10869   0.1737
10870   0.0862
10871   0.0978
10872   0.0809
10873   0.0829
10874   0.0813
10875   0.0869
10876   0.0929
10877   0.1701
10878   0.1487
10879   0.2047
10880   0.2032
10881   0.2029
10882   0.1329
10883   0.1909
10884   0.1895
10885   0.1876
10886   0.0754
10887   0.0765
10888   0.0800
10889   0.0944
10890   0.0751
10891   0.0730
10892   0.0836
10893   0.0822
10894   0.0938
10895   0.0980
10896   0.1183
10897   0.1268
10898   0.1385
10899   0.1587
10900   0.1419
10901   0.1693
10902   0.1976
10903   0.1063
10904   0.1062
10905   0.1286
10906   0.1434
10907   0.0727
10908   0.0871
10909   0.0648
10910   0.0676
10911   0.0627
10912   0.0676
10913   0.0639
10914   0.0694
10915   0.0688
10916   0.1269
10917   0.1238
10918   0.1263
10919   0.0694
10920   0.1261
10921   0.1249
10922   0.1243
10923   0.0600
10924   0.0615
10925   0.0632
10926   0.0717
10927   0.0591
10928   0.0585
10929   0.0639
10930   0.0729
10931   0.0704
10932   0.0598
10933   0.0579
10934   0.0644
10935   0.0585
10936   0.0651
10937   0.0624
10938   0.0696
10939   0.0666
10940   0.0682
10941   0.0806
10942   0.0700
10943   0.0834
10944   0.0579
10945   0.0693
10946   0.0531
10947   0.0557
10948   0.0555
10949   0.0607
10950   0.0593
10951   0.0632
10952   0.0695
10953   0.1273
10954   0.1258
10955   0.1284
10956   0.0685
10957   0.1267
10958   0.1384
10959   0.1245
10960   0.1842
10961   0.1845
10962   0.1846
10963   0.0570
10964   0.0629
10965   0.0599
10966   0.0671
10967   0.0613
10968   0.0626
10969   0.0681
10970   0.0777
10971   0.0784
10972   0.0821
10973   0.1373
10974   0.1186
10975   0.1177
10976   0.1712
10977   0.1776
10978   0.1306
10979   0.1888
10980   0.1912
10981   0.1428
10982   0.1868
10983   0.1882
10984   0.1880
10985   0.0626
10986   0.0707
10987   0.0637
10988   0.0671
10989   0.0649
10990   0.0692
10991   0.0675
10992   0.0692
10993   0.0723
10994   0.0852
10995   0.0858
10996   0.1409
10997   0.1412
10998   0.1337
10999   0.0624
11000   0.0646
11001   0.0627
11002   0.0707
11003   0.0828
11004   0.0828
11005   0.0624
11006   0.0677
11007   0.0711
11008   0.0940
11009   0.0912
11010   0.0781
11011   0.1064
11012   0.1067
11013   0.0592
11014   0.0676
11015   0.0577
11016   0.0626
11017   0.0581
11018   0.0598
11019   0.0645
11020   0.0692
11021   0.0699
11022   0.0688
11023   0.0745
11024   0.0806
11025   0.0841
11026   0.0958
11027   0.0883
11028   0.1000
11029   0.0786
11030   0.0867
11031   0.0878
11032   0.1016
11033   0.0567
11034   0.0595
11035   0.0578
11036   0.0624
11037   0.0595
11038   0.0625
11039   0.0603
11040   0.0694
11041   0.0640
11042   0.0566
11043   0.1139
11044   0.0977
11045   0.0661
11046   0.0817
11047   0.0641
11048   0.0653
11049   0.0729
11050   0.0840
11051   0.0834
11052   0.1499
11053   0.1621
11054   0.2203
11055   0.2171
11056   0.2199
11057   0.1478
11058   0.2059
11059   0.2054
11060   0.2046
11061   0.0721
11062   0.0849
11063   0.0647
11064   0.0632
11065   0.0656
11066   0.0709
11067   0.0683
11068   0.0728
11069   0.0709
11070   0.0750
11071   0.0816
11072   0.0811
11073   0.0827
11074   0.1425
11075   0.1393
11076   0.0655
11077   0.0739
11078   0.0648
11079   0.0701
11080   0.0656
11081   0.0689
11082   0.0733
11083   0.0791
11084   0.0768
11085   0.0821
11086   0.1358
11087   0.1409
11088   0.0623
11089   0.0647
11090   0.0617
11091   0.0661
11092   0.0600
11093   0.0642
11094   0.0635
11095   0.0664
11096   0.0652
11097   0.0660
11098   0.0726
11099   0.1300
11100   0.1259
11101   0.1297
11102   0.0566
11103   0.0577
11104   0.0572
11105   0.0618
11106   0.0584
11107   0.0610
11108   0.0623
11109   0.0687
11110   0.0668
11111   0.0657
11112   0.1037
11113   0.1464
11114   0.1120
11115   0.1571
11116   0.0882
11117   0.1017
11118   0.0912
11119   0.1314
11120   0.0999
11121   0.1417
11122   0.0595
11123   0.0693
11124   0.0564
11125   0.0587
11126   0.0569
11127   0.0617
11128   0.0602
11129   0.0671
11130   0.0650
11131   0.0608
11132   0.0606
11133   0.0550
11134   0.0593
11135   0.0554
11136   0.0620
11137   0.0539
11138   0.0561
11139   0.0585
11140   0.0628
11141   0.0642
11142   0.0644
11143   0.0620
11144   0.0549
11145   0.0606
11146   0.0548
11147   0.0574
11148   0.0556
11149   0.0595
11150   0.0599
11151   0.0636
11152   0.0663
11153   0.0678
11154   0.0834
11155   0.0853
11156   0.1396
11157   0.1394
11158   0.1406
11159   0.0868
11160   0.1415
11161   0.1399
11162   0.1413
11163   0.0551
11164   0.0613
11165   0.0603
11166   0.0713
11167   0.0609
11168   0.0618
11169   0.0653
11170   0.0731
11171   0.0707
11172   0.0678
11173   0.0781
11174   0.0749
11175   0.0729
11176   0.1080
11177   0.1141
11178   0.0714
11179   0.1117
11180   0.1084
11181   0.0645
11182   0.1162
11183   0.1172
11184   0.1190
11185   0.0641
11186   0.0763
11187   0.0668
11188   0.0729
11189   0.0749
11190   0.0766
11191   0.0838
11192   0.1338
11193   0.1293
11194   0.1055
11195   0.1861
11196   0.1640
11197   0.2181
11198   0.2186
11199   0.2174
11200   0.1665
11201   0.2174
11202   0.2186
11203   0.2198
11204   0.0941
11205   0.1695
11206   0.0946
11207   0.1389
11208   0.1161
11209   0.1273
11210   0.1419
11211   0.1646
11212   0.1466
11213   0.1969
11214   0.2213
11215   0.1329
11216   0.1985
11217   0.1436
11218   0.1855
11219   0.1635
11220   0.1716
11221   0.2046
11222   0.2416
11223   0.2369
11224   0.2293
11225   0.2790
11226   0.2705
11227   0.1559
11228   0.2282
11229   0.1342
11230   0.1794
11231   0.1282
11232   0.1334
11233   0.1651
11234   0.1896
11235   0.1822
11236   0.2530
11237   0.3057
11238   0.1051
11239   0.1186
11240   0.0930
11241   0.1101
11242   0.0791
11243   0.0782
11244   0.0911
11245   0.1507
11246   0.1418
11247   0.1130
11248   0.1717
11249   0.1788
11250   0.1168
11251   0.1606
11252   0.1516
11253   0.1377
11254   0.1763
11255   0.1801
11256   0.1449
11257   0.1813
11258   0.1770
11259   0.1800
11260   0.0746
11261   0.0843
11262   0.0683
11263   0.0712
11264   0.0656
11265   0.0694
11266   0.0696
11267   0.0779
11268   0.0821
11269   0.1373
11270   0.1365
11271   0.1343
11272   0.0840
11273   0.1398
11274   0.1323
11275   0.1247
11276   0.1795
11277   0.1807
11278   0.1811
11279   0.0629
11280   0.0687
11281   0.0630
11282   0.0683
11283   0.0622
11284   0.0643
11285   0.0689
11286   0.0888
11287   0.0925
11288   0.1166
11289   0.0979
11290   0.1502
11291   0.1519
11292   0.1524
11293   0.0605
11294   0.0672
11295   0.0595
11296   0.0636
11297   0.0584
11298   0.0601
11299   0.0624
11300   0.0678
11301   0.0690
11302   0.1272
11303   0.1237
11304   0.1280
11305   0.0693
11306   0.1262
11307   0.1271
11308   0.1266
11309   0.0580
11310   0.0634
11311   0.0581
11312   0.0614
11313   0.0589
11314   0.0622
11315   0.0657
11316   0.1160
11317   0.1197
11318   0.1512
11319   0.1215
11320   0.1758
11321   0.1816
11322   0.1780
11323   0.0581
11324   0.0629
11325   0.0582
11326   0.0619
11327   0.0575
11328   0.0593
11329   0.0614
11330   0.0671
11331   0.0682
11332   0.1270
11333   0.1247
11334   0.1263
11335   0.0688
11336   0.1260
11337   0.1265
11338   0.1271
11339   0.0580
11340   0.0647
11341   0.0586
11342   0.0630
11343   0.0604
11344   0.0642
11345   0.0700
11346   0.1235
11347   0.1205
11348   0.1593
11349   0.1136
11350   0.1713
11351   0.1673
11352   0.1731
11353   0.0600
11354   0.0632
11355   0.0640
11356   0.0704
11357   0.0647
11358   0.0664
11359   0.0680
11360   0.0738
11361   0.0736
11362   0.0672
11363   0.0861
11364   0.1166
11365   0.0906
11366   0.1223
11367   0.0791
11368   0.0890
11369   0.0887
11370   0.1198
11371   0.0938
11372   0.1272
11373   0.0677
11374   0.0785
11375   0.0682
11376   0.0714
11377   0.0709
11378   0.0762
11379   0.0737
11380   0.0854
11381   0.0813
11382   0.0767
11383   0.0873
11384   0.0890
11385   0.0930
11386   0.1064
11387   0.0706
11388   0.0726
11389   0.0753
11390   0.0862
11391   0.0929
11392   0.0957
11393   0.0775
11394   0.0825
11395   0.0877
11396   0.1001
11397   0.0952
11398   0.0951
11399   0.1119
11400   0.1078
11401   0.0759
11402   0.0784
11403   0.0813
11404   0.0876
11405   0.0892
11406   0.0943
11407   0.1078
11408   0.1668
11409   0.1634
11410   0.2138
11411   0.2129
11412   0.2190
11413   0.1559
11414   0.2085
11415   0.2080
11416   0.2066
11417   0.0910
11418   0.0996
11419   0.0933
11420   0.0933
11421   0.1062
11422   0.1175
11423   0.1268
11424   0.1675
11425   0.1508
11426   0.1731
11427   0.1892
11428   0.1010
11429   0.1100
11430   0.0927
11431   0.0918
11432   0.0940
11433   0.1085
11434   0.0986
11435   0.1079
11436   0.0922
11437   0.1156
11438   0.1071
11439   0.2012
11440   0.0839
11441   0.0918
11442   0.0745
11443   0.0773
11444   0.0702
11445   0.0731
11446   0.0729
11447   0.0771
11448   0.0833
11449   0.1369
11450   0.1340
11451   0.1364
11452   0.0789
11453   0.0972
11454   0.0972
11455   0.0965
11456   0.1487
11457   0.1474
11458   0.1485
11459   0.0680
11460   0.0701
11461   0.0715
11462   0.0791
11463   0.0693
11464   0.0738
11465   0.0738
11466   0.1077
11467   0.1221
11468   0.1745
11469   0.1757
11470   0.1771
11471   0.1136
11472   0.1674
11473   0.1677
11474   0.1685
11475   0.0646
11476   0.0664
11477   0.0648
11478   0.0693
11479   0.0644
11480   0.0649
11481   0.0699
11482   0.0750
11483   0.0748
11484   0.1289
11485   0.1297
11486   0.1290
11487   0.0775
11488   0.0880
11489   0.0894
11490   0.0905
11491   0.1423
11492   0.1415
11493   0.1419
11494   0.0648
11495   0.0712
11496   0.0631
11497   0.0645
11498   0.0642
11499   0.0695
11500   0.0669
11501   0.0722
11502   0.0732
11503   0.0669
11504   0.0798
11505   0.0736
11506   0.0665
11507   0.0748
11508   0.0792
11509   0.0686
11510   0.0757
11511   0.0715
11512   0.0747
11513   0.0747
11514   0.0842
11515   0.0847
11516   0.0931
11517   0.0962
11518   0.0634
11519   0.0651
11520   0.0678
11521   0.0743
11522   0.0690
11523   0.0703
11524   0.0734
11525   0.0769
11526   0.0784
11527   0.0779
11528   0.1411
11529   0.1284
11530   0.0723
11531   0.0804
11532   0.0797
11533   0.0906
11534   0.0852
11535   0.0881
11536   0.0975
11537   0.1438
11538   0.1391
11539   0.1509
11540   0.1798
11541   0.0885
11542   0.1008
11543   0.0925
11544   0.0973
11545   0.1003
11546   0.1034
11547   0.1169
11548   0.1387
11549   0.1499
11550   0.1396
11551   0.1706
11552   0.1018
11553   0.1141
11554   0.1029
11555   0.1084
11556   0.1099
11557   0.1181
11558   0.1255
11559   0.1258
11560   0.1362
11561   0.1457
11562   0.1682
11563   0.1733
11564   0.1932
11565   0.2151
11566   0.1979
11567   0.2218
11568   0.1544
11569   0.1494
11570   0.1805
11571   0.1944
11572   0.1089
11573   0.1163
11574   0.1146
11575   0.1232
11576   0.1212
11577   0.1276
11578   0.1325
11579   0.1360
11580   0.1446
11581   0.1531
11582   0.2026
11583   0.1945
11584   0.1190
11585   0.1151
11586   0.1289
11587   0.1383
11588   0.1334
11589   0.1294
11590   0.1578
11591   0.1666
11592   0.1660
11593   0.1732
11594   0.1834
11595   0.1866
11596   0.2021
11597   0.2172
11598   0.2125
11599   0.2309
11600   0.1914
11601   0.1993
11602   0.2109
11603   0.2325
11604   0.1312
11605   0.1279
11606   0.1393
11607   0.1449
11608   0.1466
11609   0.1553
11610   0.1633
11611   0.1788
11612   0.1716
11613   0.1917
11614   0.2118
11615   0.2203
11616   0.2177
11617   0.2589
11618   0.2586
11619   0.1366
11620   0.1428
11621   0.1277
11622   0.1285
11623   0.1255
11624   0.1364
11625   0.1298
11626   0.1360
11627   0.1466
11628   0.1560
11629   0.1457
11630   0.1833
11631   0.1866
11632   0.1848
11633   0.1166
11634   0.1235
11635   0.1074
11636   0.1095
11637   0.1002
11638   0.1013
11639   0.0992
11640   0.1096
11641   0.1060
11642   0.0918
11643   0.0927
11644   0.1040
11645   0.0952
11646   0.1084
11647   0.0963
11648   0.1064
11649   0.1000
11650   0.1157
11651   0.1017
11652   0.1179
11653   0.1036
11654   0.1046
11655   0.1122
11656   0.1161
11657   0.1210
11658   0.1213
11659   0.1352
11660   0.1460
11661   0.1425
11662   0.1550
11663   0.1843
11664   0.1963
11665   0.2172
11666   0.2310
11667   0.1248
11668   0.1299
11669   0.1285
11670   0.1293
11671   0.1374
11672   0.1476
11673   0.1515
11674   0.1881
11675   0.1724
11676   0.2091
11677   0.2647
11678   0.2563
11679   0.2549
11680   0.2822
11681   0.2905
11682   0.3264
11683   0.3607
11684   0.3590
11685   0.3950
11686   0.4283
11687   0.4291
11688   0.4275
11689   0.1304
11690   0.1412
11691   0.1196
11692   0.1185
11693   0.1183
11694   0.1305
11695   0.1255
11696   0.1343
11697   0.1257
11698   0.1475
11699   0.1849
11700   0.1848
11701   0.1586
11702   0.2074
11703   0.2102
11704   0.1064
11705   0.1105
11706   0.1012
11707   0.1088
11708   0.0933
11709   0.0919
11710   0.0982
11711   0.1112
11712   0.1077
11713   0.0923
11714   0.1456
11715   0.2263
11716   0.1485
11717   0.2265
11718   0.1104
11719   0.1263
11720   0.1578
11721   0.2376
11722   0.1667
11723   0.2506
11724   0.0954
11725   0.1111
11726   0.0929
11727   0.0957
11728   0.1018
11729   0.1146
11730   0.1201
11731   0.1772
11732   0.1730
11733   0.2246
11734   0.2268
11735   0.2226
11736   0.1918
11737   0.2437
11738   0.2451
11739   0.2434
11740   0.0956
11741   0.0982
11742   0.1011
11743   0.1135
11744   0.1002
11745   0.0988
11746   0.1144
11747   0.1202
11748   0.1244
11749   0.1214
11750   0.1317
11751   0.1468
11752   0.1465
11753   0.1702
11754   0.1510
11755   0.1727
11756   0.1640
11757   0.1460
11758   0.1695
11759   0.1586
11760   0.1881
11761   0.0974
11762   0.1076
11763   0.0974
11764   0.1090
11765   0.0949
11766   0.0976
11767   0.1121
11768   0.1431
11769   0.1336
11770   0.1807
11771   0.1793
11772   0.1760
11773   0.1418
11774   0.1864
11775   0.1863
11776   0.1876
11777   0.0895
11778   0.1024
11779   0.0845
11780   0.0930
11781   0.1015
11782   0.1015
11783   0.0875
11784   0.0980
11785   0.1028
11786   0.1155
11787   0.1135
11788   0.1039
11789   0.1074
11790   0.1222
11791   0.0789
11792   0.0825
11793   0.0756
11794   0.0816
11795   0.0720
11796   0.0736
11797   0.0814
11798   0.1098
11799   0.1315
11800   0.1410
11801   0.2051
11802   0.1982
11803   0.1443
11804   0.1887
11805   0.1891
11806   0.0670
11807   0.0747
11808   0.0635
11809   0.0687
11810   0.0596
11811   0.0625
11812   0.0631
11813   0.0697
11814   0.0714
11815   0.0649
11816   0.0865
11817   0.0775
11818   0.1345
11819   0.1350
11820   0.1353
11821   0.0824
11822   0.1376
11823   0.1390
11824   0.1372
11825   0.0578
11826   0.0711
11827   0.0529
11828   0.0582
11829   0.0513
11830   0.0540
11831   0.0600
11832   0.1193
11833   0.1230
11834   0.1235
11835   0.1815
11836   0.0488
11837   0.0522
11838   0.0486
11839   0.0527
11840   0.0481
11841   0.0509
11842   0.0521
11843   0.0604
11844   0.0559
11845   0.0549
11846   0.0581
11847   0.0637
11848   0.0682
11849   0.0792
11850   0.0763
11851   0.0892
11852   0.0690
11853   0.0800
11854   0.0792
11855   0.0966
11856   0.0479
11857   0.0529
11858   0.0487
11859   0.0525
11860   0.0491
11861   0.0515
11862   0.0534
11863   0.0577
11864   0.0610
11865   0.1220
11866   0.1212
11867   0.1222
11868   0.0592
11869   0.0734
11870   0.0757
11871   0.0731
11872   0.1310
11873   0.1317
11874   0.1318
11875   0.0489
11876   0.0542
11877   0.0504
11878   0.0556
11879   0.0511
11880   0.0580
11881   0.0555
11882   0.0495
11883   0.0603
11884   0.0471
11885   0.0517
11886   0.0477
11887   0.0507
11888   0.0519
11889   0.0602
11890   0.0571
11891   0.0521
11892   0.0620
11893   0.0731
11894   0.0705
11895   0.0873
11896   0.0681
11897   0.0848
11898   0.0864
11899   0.0575
11900   0.0676
11901   0.0637
11902   0.0758
11903   0.0482
11904   0.0537
11905   0.0511
11906   0.0569
11907   0.0531
11908   0.0573
11909   0.0616
11910   0.0830
11911   0.0815
11912   0.0773
11913   0.1342
11914   0.1335
11915   0.1286
11916   0.1221
11917   0.1670
11918   0.1671
11919   0.1674
11920   0.0532
11921   0.0592
11922   0.0555
11923   0.0609
11924   0.0573
11925   0.0594
11926   0.0671
11927   0.1131
11928   0.0932
11929   0.1510
11930   0.1486
11931   0.1532
11932   0.1170
11933   0.1735
11934   0.1702
11935   0.1700
11936   0.0628
11937   0.0737
11938   0.0670
11939   0.0703
11940   0.0757
11941   0.0898
11942   0.0940
11943   0.1458
11944   0.1484
11945   0.1344
11946   0.1945
11947   0.2016
11948   0.1658
11949   0.2240
11950   0.2062
11951   0.1920
11952   0.2226
11953   0.2346
11954   0.2391
11955   0.2751
11956   0.2743
11957   0.2752
11958   0.0723
11959   0.0781
11960   0.0814
11961   0.0920
11962   0.0934
11963   0.1067
11964   0.1076
11965   0.1294
11966   0.1162
11967   0.1275
11968   0.1734
11969   0.1859
11970   0.2079
11971   0.2399
11972   0.0983
11973   0.1157
11974   0.1027
11975   0.1120
11976   0.1121
11977   0.1369
11978   0.1421
11979   0.2007
11980   0.2101
11981   0.2550
11982   0.2613
11983   0.2600
11984   0.1676
11985   0.2149
11986   0.2130
11987   0.2138
11988   0.0855
11989   0.0816
11990   0.0968
11991   0.1248
11992   0.0915
11993   0.0893
11994   0.1322
11995   0.1453
11996   0.1523
11997   0.1679
11998   0.2155
11999   0.1896
12000   0.1855
12001   0.2269
12002   0.2426
12003   0.2762
12004   0.2862
12005   0.0776
12006   0.0931
12007   0.0731
12008   0.0894
12009   0.0730
12010   0.0716
12011   0.0980
12012   0.1160
12013   0.1277
12014   0.1654
12015   0.1694
12016   0.1807
12017   0.1117
12018   0.1567
12019   0.1311
12020   0.1703
12021   0.2199
12022   0.2188
12023   0.2216
12024   0.0827
12025   0.1167
12026   0.0763
12027   0.0877
12028   0.0823
12029   0.0913
12030   0.0905
12031   0.1044
12032   0.0958
12033   0.1039
12034   0.1601
12035   0.1475
12036   0.1259
12037   0.1769
12038   0.1853
12039   0.1499
12040   0.2059
12041   0.1824
12042   0.1893
12043   0.2290
12044   0.2312
12045   0.2289
12046   0.0810
12047   0.0794
12048   0.0907
12049   0.1072
12050   0.1162
12051   0.1178
12052   0.0918
12053   0.0964
12054   0.1141
12055   0.1399
12056   0.1404
12057   0.1235
12058   0.1588
12059   0.1499
12060   0.0827
12061   0.0888
12062   0.0832
12063   0.0902
12064   0.0877
12065   0.1018
12066   0.1110
12067   0.1314
12068   0.1663
12069   0.1670
12070   0.1980
12071   0.0743
12072   0.0867
12073   0.0653
12074   0.0740
12075   0.0605
12076   0.0617
12077   0.0660
12078   0.0748
12079   0.0740
12080   0.0705
12081   0.0909
12082   0.1165
12083   0.1032
12084   0.1331
12085   0.1000
12086   0.1165
12087   0.0939
12088   0.1203
12089   0.1070
12090   0.1390
12091   0.0629
12092   0.0804
12093   0.0593
12094   0.0634
12095   0.0623
12096   0.0664
12097   0.0781
12098   0.1454
12099   0.1784
12100   0.2378
12101   0.2333
12102   0.2309
12103   0.0970
12104   0.1684
12105   0.1602
12106   0.1297
12107   0.1791
12108   0.1781
12109   0.1801
12110   0.0577
12111   0.0633
12112   0.0586
12113   0.0674
12114   0.0570
12115   0.0589
12116   0.0612
12117   0.0695
12118   0.0678
12119   0.0648
12120   0.0765
12121   0.0706
12122   0.0700
12123   0.1342
12124   0.1320
12125   0.0586
12126   0.0686
12127   0.0581
12128   0.0609
12129   0.0611
12130   0.0663
12131   0.0728
12132   0.1058
12133   0.1292
12134   0.1269
12135   0.1908
12136   0.1773
12137   0.1304
12138   0.1794
12139   0.1893
12140   0.1179
12141   0.1774
12142   0.1713
12143   0.1523
12144   0.1951
12145   0.1970
12146   0.1949
12147   0.0573
12148   0.0613
12149   0.0595
12150   0.0715
12151   0.0837
12152   0.0796
12153   0.0589
12154   0.0609
12155   0.0720
12156   0.1032
12157   0.1031
12158   0.0873
12159   0.1270
12160   0.1252
12161   0.0601
12162   0.0841
12163   0.0543
12164   0.0624
12165   0.0563
12166   0.0636
12167   0.0673
12168   0.1046
12169   0.1207
12170   0.0939
12171   0.1532
12172   0.1367
12173   0.1001
12174   0.1226
12175   0.1300
12176   0.0818
12177   0.0818
12178   0.0736
12179   0.0831
12180   0.0928
12181   0.0864
12182   0.0722
12183   0.0719
12184   0.0812
12185   0.0526
12186   0.0584
12187   0.0566
12188   0.0674
12189   0.0589
12190   0.0620
12191   0.0755
12192   0.1349
12193   0.1402
12194   0.0750
12195   0.1413
12196   0.1378
12197   0.0589
12198   0.0669
12199   0.0676
12200   0.0579
12201   0.0608
12202   0.0609
12203   0.0683
12204   0.0745
12205   0.0686
12206   0.0647
12207   0.0640
12208   0.0673
12209   0.0591
12210   0.0686
12211   0.0596
12212   0.0622
12213   0.0640
12214   0.0674
12215   0.0717
12216   0.0816
12217   0.0901
12218   0.1412
12219   0.1411
12220   0.1448
12221   0.0845
12222   0.1390
12223   0.1354
12224   0.1394
12225   0.0671
12226   0.0702
12227   0.0742
12228   0.0815
12229   0.0768
12230   0.0774
12231   0.0869
12232   0.0953
12233   0.0955
12234   0.1423
12235   0.1439
12236   0.1443
12237   0.0984
12238   0.1462
12239   0.1603
12240   0.1270
12241   0.1813
12242   0.1807
12243   0.1821
12244   0.0773
12245   0.0852
12246   0.0756
12247   0.0763
12248   0.0776
12249   0.0819
12250   0.0826
12251   0.0784
12252   0.0842
12253   0.0806
12254   0.0849
12255   0.0830
12256   0.0877
12257   0.0910
12258   0.1118
12259   0.1092
12260   0.1276
12261   0.1760
12262   0.1683
12263   0.1670
12264   0.2350
12265   0.2151
12266   0.2639
12267   0.2448
12268   0.0792
12269   0.0785
12270   0.0825
12271   0.0895
12272   0.0819
12273   0.0827
12274   0.0895
12275   0.1076
12276   0.1103
12277   0.1598
12278   0.1578
12279   0.1583
12280   0.1068
12281   0.1641
12282   0.1572
12283   0.1632
12284   0.2161
12285   0.2171
12286   0.2161
12287   0.0820
12288   0.0882
12289   0.0815
12290   0.0827
12291   0.0866
12292   0.0899
12293   0.0948
12294   0.1028
12295   0.0990
12296   0.1002
12297   0.1041
12298   0.1181
12299   0.1311
12300   0.1282
12301   0.0874
12302   0.1054
12303   0.0779
12304   0.0788
12305   0.0776
12306   0.0815
12307   0.0840
12308   0.1006
12309   0.0961
12310   0.1054
12311   0.1241
12312   0.1300
12313   0.1282
12314   0.1646
12315   0.1803
12316   0.2065
12317   0.2208
12318   0.0737
12319   0.0852
12320   0.0709
12321   0.0827
12322   0.0962
12323   0.0897
12324   0.0708
12325   0.0773
12326   0.0828
12327   0.0999
12328   0.0953
12329   0.0991
12330   0.1242
12331   0.1289
12332   0.0678
12333   0.0736
12334   0.0679
12335   0.0734
12336   0.0674
12337   0.0682
12338   0.0736
12339   0.0922
12340   0.0907
12341   0.1143
12342   0.0916
12343   0.1429
12344   0.1474
12345   0.1432
12346   0.0685
12347   0.0747
12348   0.0686
12349   0.0714
12350   0.0710
12351   0.0745
12352   0.0781
12353   0.1317
12354   0.1312
12355   0.1292
12356   0.0723
12357   0.0782
12358   0.0737
12359   0.0774
12360   0.0754
12361   0.0769
12362   0.0821
12363   0.1162
12364   0.1043
12365   0.1367
12366   0.1268
12367   0.1808
12368   0.1774
12369   0.1757
12370   0.0752
12371   0.0801
12372   0.0775
12373   0.0838
12374   0.0758
12375   0.0796
12376   0.0833
12377   0.1511
12378   0.1406
12379   0.1963
12380   0.1949
12381   0.1984
12382   0.1389
12383   0.1947
12384   0.1946
12385   0.1971
12386   0.0742
12387   0.0805
12388   0.0752
12389   0.0807
12390   0.0768
12391   0.0809
12392   0.0874
12393   0.0999
12394   0.1039
12395   0.1372
12396   0.1134
12397   0.1619
12398   0.1632
12399   0.1597
12400   0.0780
12401   0.0831
12402   0.0831
12403   0.0864
12404   0.0931
12405   0.1023
12406   0.1098
12407   0.1251
12408   0.1278
12409   0.1460
12410   0.1723
12411   0.1754
12412   0.1709
12413   0.2157
12414   0.2160
12415   0.0889
12416   0.0946
12417   0.0883
12418   0.0929
12419   0.0877
12420   0.0870
12421   0.0848
12422   0.0923
12423   0.0966
12424   0.1454
12425   0.1466
12426   0.1423
12427   0.0799
12428   0.1291
12429   0.1333
12430   0.1324
12431   0.1036
12432   0.1220
12433   0.1041
12434   0.0961
12435   0.1230
12436   0.1538
12437   0.1558
12438   0.1905
12439   0.2133
12440   0.1965
12441   0.2428
12442   0.1440
12443   0.2169
12444   0.2808
12445   0.1880
12446   0.1589
12447   0.1982
12448   0.0924
12449   0.1068
12450   0.0733
12451   0.0850
12452   0.0666
12453   0.0835
12454   0.0997
12455   0.1518
12456   0.1511
12457   0.1543
12458   0.0614
12459   0.0812
12460   0.0585
12461   0.0741
12462   0.0570
12463   0.0643
12464   0.0653
12465   0.1246
12466   0.1244
12467   0.1243
12468   0.0520
12469   0.0564
12470   0.0507
12471   0.0542
12472   0.0500
12473   0.0535
12474   0.0522
12475   0.0581
12476   0.0574
12477   0.0609
12478   0.0591
12479   0.1192
12480   0.1206
12481   0.1186
12482   0.0502
12483   0.0558
12484   0.0510
12485   0.0565
12486   0.0513
12487   0.0550
12488   0.0598
12489   0.1159
12490   0.1093
12491   0.1147
12492   0.1638
12493   0.0501
12494   0.0569
12495   0.0493
12496   0.0532
12497   0.0504
12498   0.0552
12499   0.0629
12500   0.1178
12501   0.1156
12502   0.1011
12503   0.1859
12504   0.1742
12505   0.2303
12506   0.2255
12507   0.2296
12508   0.1675
12509   0.2223
12510   0.2207
12511   0.2219
12512   0.0488
12513   0.0552
12514   0.0508
12515   0.0572
12516   0.0523
12517   0.0565
12518   0.0601
12519   0.1055
12520   0.1055
12521   0.1102
12522   0.1203
12523   0.0513
12524   0.0578
12525   0.0528
12526   0.0579
12527   0.0552
12528   0.0565
12529   0.0661
12530   0.1124
12531   0.0895
12532   0.1482
12533   0.1468
12534   0.1486
12535   0.1118
12536   0.1690
12537   0.1665
12538   0.1636
12539   0.0576
12540   0.0654
12541   0.0567
12542   0.0579
12543   0.0585
12544   0.0621
12545   0.0601
12546   0.0646
12547   0.0664
12548   0.0564
12549   0.0569
12550   0.0640
12551   0.0570
12552   0.0639
12553   0.0576
12554   0.0632
12555   0.0632
12556   0.0615
12557   0.0713
12558   0.0623
12559   0.0731
12560   0.0584
12561   0.0629
12562   0.0671
12563   0.0810
12564   0.0679
12565   0.0688
12566   0.0741
12567   0.0987
12568   0.1409
12569   0.1463
12570   0.1188
12571   0.1731
12572   0.1716
12573   0.1777
12574   0.0691
12575   0.0806
12576   0.0660
12577   0.0682
12578   0.0674
12579   0.0704
12580   0.0680
12581   0.0739
12582   0.0721
12583   0.0690
12584   0.0734
12585   0.0755
12586   0.0714
12587   0.0760
12588   0.0774
12589   0.0765
12590   0.0794
12591   0.0850
12592   0.0838
12593   0.1240
12594   0.1241
12595   0.1388
12596   0.0695
12597   0.0753
12598   0.0738
12599   0.0888
12600   0.0917
12601   0.1021
12602   0.0754
12603   0.0788
12604   0.0883
12605   0.1194
12606   0.1147
12607   0.1088
12608   0.1445
12609   0.1533
12610   0.0756
12611   0.0840
12612   0.0790
12613   0.0840
12614   0.0844
12615   0.0892
12616   0.0886
12617   0.0939
12618   0.0917
12619   0.0996
12620   0.1127
12621   0.1193
12622   0.1294
12623   0.1471
12624   0.1332
12625   0.1554
12626   0.1835
12627   0.1116
12628   0.1186
12629   0.1272
12630   0.1431
12631   0.0941
12632   0.1029
12633   0.1056
12634   0.1115
12635   0.1209
12636   0.1333
12637   0.1423
12638   0.1553
12639   0.1510
12640   0.1653
12641   0.1713
12642   0.2103
12643   0.2019
12644   0.2416
12645   0.2428
12646   0.2899
12647   0.2816
12648   0.2551
12649   0.3188
12650   0.2918
12651   0.3778
12652   0.1281
12653   0.1467
12654   0.1341
12655   0.1358
12656   0.1581
12657   0.1757
12658   0.1917
12659   0.1706
12660   0.1884
12661   0.2108
12662   0.2302
12663   0.2620
12664   0.2741
12665   0.3336
12666   0.3639
12667   0.3448
12668   0.3963
12669   0.4270
12670   0.4617
12671   0.5160
12672   0.4768
12673   0.2590
12674   0.3137
12675   0.2199
12676   0.2110
12677   0.2233
12678   0.2640
12679   0.2486
12680   0.2839
12681   0.2918
12682   0.3168
12683   0.2985
12684   0.3378
12685   0.3329
12686   0.3391
12687   0.1792
12688   0.1523
12689   0.1957
12690   0.2379
12691   0.1725
12692   0.1774
12693   0.2221
12694   0.2518
12695   0.2138
12696   0.2918
12697   0.3465
12698   0.3404
12699   0.1266
12700   0.1556
12701   0.1053
12702   0.1412
12703   0.0921
12704   0.1191
12705   0.1335
12706   0.1728
12707   0.1609
12708   0.1580
12709   0.2080
12710   0.1841
12711   0.2081
12712   0.2132
12713   0.0780
12714   0.0845
12715   0.0764
12716   0.0917
12717   0.0684
12718   0.0738
12719   0.0795
12720   0.1389
12721   0.1419
12722   0.1159
12723   0.1836
12724   0.1807
12725   0.1272
12726   0.1934
12727   0.1730
12728   0.1504
12729   0.2075
12730   0.2022
12731   0.1709
12732   0.2064
12733   0.2102
12734   0.2070
12735   0.0652
12736   0.0733
12737   0.0640
12738   0.0676
12739   0.0663
12740   0.0687
12741   0.0738
12742   0.0823
12743   0.0777
12744   0.0755
12745   0.0782
12746   0.0827
12747   0.0841
12748   0.0925
12749   0.0884
12750   0.0978
12751   0.0838
12752   0.0920
12753   0.0899
12754   0.1025
12755   0.0655
12756   0.0691
12757   0.0661
12758   0.0690
12759   0.0680
12760   0.0703
12761   0.0761
12762   0.0826
12763   0.0879
12764   0.1416
12765   0.1376
12766   0.1364
12767   0.0878
12768   0.1444
12769   0.1410
12770   0.1108
12771   0.1675
12772   0.1676
12773   0.1670
12774   0.0681
12775   0.0722
12776   0.0682
12777   0.0704
12778   0.0696
12779   0.0729
12780   0.0806
12781   0.0875
12782   0.0915
12783   0.1037
12784   0.1302
12785   0.0689
12786   0.0741
12787   0.0706
12788   0.0758
12789   0.0705
12790   0.0706
12791   0.0762
12792   0.0831
12793   0.0821
12794   0.0744
12795   0.0758
12796   0.0813
12797   0.0776
12798   0.0839
12799   0.0792
12800   0.0893
12801   0.1026
12802   0.0771
12803   0.0830
12804   0.0798
12805   0.0880
12806   0.0714
12807   0.0787
12808   0.0706
12809   0.0718
12810   0.0774
12811   0.0772
12812   0.0735
12813   0.0774
12814   0.0786
12815   0.0883
12816   0.0892
12817   0.0770
12818   0.0860
12819   0.0884
12820   0.0767
12821   0.0968
12822   0.0767
12823   0.0895
12824   0.0791
12825   0.0851
12826   0.0842
12827   0.0785
12828   0.0829
12829   0.0819
12830   0.0868
12831   0.0859
12832   0.0866
12833   0.0902
12834   0.0958
12835   0.0916
12836   0.0948
12837   0.0941
12838   0.0960
12839   0.1014
12840   0.1073
12841   0.1117
12842   0.1251
12843   0.1706
12844   0.1098
12845   0.1213
12846   0.1187
12847   0.1366
12848   0.0937
12849   0.1335
12850   0.0879
12851   0.1084
12852   0.0901
12853   0.0937
12854   0.0970
12855   0.1015
12856   0.1150
12857   0.1362
12858   0.1447
12859   0.0908
12860   0.0978
12861   0.0917
12862   0.0955
12863   0.0938
12864   0.0968
12865   0.1114
12866   0.1155
12867   0.1208
12868   0.1267
12869   0.1438
12870   0.1370
12871   0.1301
12872   0.1441
12873   0.1436
12874   0.1520
12875   0.1576
12876   0.0876
12877   0.0936
12878   0.0840
12879   0.0873
12880   0.0844
12881   0.0906
12882   0.0925
12883   0.1181
12884   0.1107
12885   0.1304
12886   0.1800
12887   0.1907
12888   0.0792
12889   0.0773
12890   0.0832
12891   0.0912
12892   0.0841
12893   0.0856
12894   0.0950
12895   0.1515
12896   0.1330
12897   0.1395
12898   0.1811
12899   0.1905
12900   0.1766
12901   0.2346
12902   0.2215
12903   0.0818
12904   0.0838
12905   0.0828
12906   0.0871
12907   0.0847
12908   0.0908
12909   0.0960
12910   0.1517
12911   0.1448
12912   0.1622
12913   0.2125
12914   0.2295
12915   0.2261
12916   0.2705
12917   0.2482
12918   0.3130
12919   0.3512
12920   0.3473
12921   0.3743
12922   0.4026
12923   0.4072
12924   0.4086
12925   0.0789
12926   0.0796
12927   0.0774
12928   0.0823
12929   0.0740
12930   0.0773
12931   0.0759
12932   0.0791
12933   0.0778
12934   0.0833
12935   0.1283
12936   0.1393
12937   0.0702
12938   0.0712
12939   0.0702
12940   0.0746
12941   0.0698
12942   0.0707
12943   0.0744
12944   0.0834
12945   0.0861
12946   0.0711
12947   0.0774
12948   0.0886
12949   0.0873
12950   0.1039
12951   0.0917
12952   0.1134
12953   0.1118
12954   0.0828
12955   0.0974
12956   0.0925
12957   0.1119
12958   0.0700
12959   0.0736
12960   0.0702
12961   0.0730
12962   0.0708
12963   0.0729
12964   0.0748
12965   0.0791
12966   0.0825
12967   0.1347
12968   0.1336
12969   0.1344
12970   0.0807
12971   0.1192
12972   0.1159
12973   0.1024
12974   0.1564
12975   0.1572
12976   0.1572
12977   0.0704
12978   0.0723
12979   0.0713
12980   0.0737
12981   0.0725
12982   0.0756
12983   0.0776
12984   0.1182
12985   0.0977
12986   0.1284
12987   0.1920
12988   0.1693
12989   0.0703
12990   0.0727
12991   0.0692
12992   0.0712
12993   0.0691
12994   0.0732
12995   0.0729
12996   0.1292
12997   0.1273
12998   0.1255
12999   0.0670
13000   0.0698
13001   0.0658
13002   0.0679
13003   0.0650
13004   0.0671
13005   0.0673
13006   0.0725
13007   0.0728
13008   0.0653
13009   0.0714
13010   0.0835
13011   0.0722
13012   0.0844
13013   0.0676
13014   0.0736
13015   0.0836
13016   0.0694
13017   0.0804
13018   0.0705
13019   0.0820
13020   0.0652
13021   0.0675
13022   0.0664
13023   0.0683
13024   0.0687
13025   0.0716
13026   0.0729
13027   0.0741
13028   0.0800
13029   0.1345
13030   0.1292
13031   0.1342
13032   0.0786
13033   0.1317
13034   0.1326
13035   0.1306
13036   0.0691
13037   0.0727
13038   0.0691
13039   0.0703
13040   0.0718
13041   0.0762
13042   0.0769
13043   0.1186
13044   0.1262
13045   0.1360
13046   0.1864
13047   0.0717
13048   0.0805
13049   0.0681
13050   0.0693
13051   0.0693
13052   0.0722
13053   0.0722
13054   0.0761
13055   0.0771
13056   0.0768
13057   0.0834
13058   0.0824
13059   0.0819
13060   0.0925
13061   0.0865
13062   0.0828
13063   0.0862
13064   0.0877
13065   0.0993
13066   0.1048
13067   0.1094
13068   0.0924
13069   0.0916
13070   0.1004
13071   0.0713
13072   0.0823
13073   0.0700
13074   0.0742
13075   0.0711
13076   0.0765
13077   0.0772
13078   0.0804
13079   0.0810
13080   0.0883
13081   0.0949
13082   0.1045
13083   0.1537
13084   0.1516
13085   0.1495
13086   0.0982
13087   0.1487
13088   0.1459
13089   0.1439
13090   0.0679
13091   0.0688
13092   0.0695
13093   0.0739
13094   0.0711
13095   0.0745
13096   0.0805
13097   0.1212
13098   0.1201
13099   0.0903
13100   0.1598
13101   0.1482
13102   0.2027
13103   0.2036
13104   0.1999
13105   0.1362
13106   0.1897
13107   0.1876
13108   0.1899
13109   0.0727
13110   0.0780
13111   0.0772
13112   0.0813
13113   0.0858
13114   0.0960
13115   0.1034
13116   0.1333
13117   0.1368
13118   0.1375
13119   0.1924
13120   0.2004
13121   0.0790
13122   0.0878
13123   0.0726
13124   0.0756
13125   0.0731
13126   0.0786
13127   0.0778
13128   0.0837
13129   0.0806
13130   0.0843
13131   0.1434
13132   0.1295
13133   0.0721
13134   0.0818
13135   0.0706
13136   0.0784
13137   0.0688
13138   0.0717
13139   0.0696
13140   0.0761
13141   0.0760
13142   0.0748
13143   0.0928
13144   0.0887
13145   0.1431
13146   0.1424
13147   0.1389
13148   0.0899
13149   0.1418
13150   0.1435
13151   0.1421
13152   0.0688
13153   0.0721
13154   0.0710
13155   0.0754
13156   0.0721
13157   0.0720
13158   0.0795
13159   0.0910
13160   0.0904
13161   0.1427
13162   0.1416
13163   0.1386
13164   0.0910
13165   0.1428
13166   0.1400
13167   0.1431
13168   0.0759
13169   0.0845
13170   0.0765
13171   0.0774
13172   0.0816
13173   0.0875
13174   0.0884
13175   0.0949
13176   0.1056
13177   0.1537
13178   0.1537
13179   0.1507
13180   0.0953
13181   0.1387
13182   0.1425
13183   0.1391
13184   0.1927
13185   0.1918
13186   0.1926
13187   0.0802
13188   0.0827
13189   0.0848
13190   0.0932
13191   0.0850
13192   0.0840
13193   0.0900
13194   0.0961
13195   0.0980
13196   0.1454
13197   0.1444
13198   0.1455
13199   0.0942
13200   0.1436
13201   0.1399
13202   0.1424
13203   0.0897
13204   0.0976
13205   0.0909
13206   0.0911
13207   0.0973
13208   0.1043
13209   0.1028
13210   0.1081
13211   0.1087
13212   0.1174
13213   0.1476
13214   0.1006
13215   0.1025
13216   0.1096
13217   0.1157
13218   0.1200
13219   0.1246
13220   0.1343
13221   0.1672
13222   0.1587
13223   0.1783
13224   0.2429
13225   0.2298
13226   0.1296
13227   0.1961
13228   0.1405
13229   0.1944
13230   0.1437
13231   0.1573
13232   0.1609
13233   0.1244
13234   0.1144
13235   0.1320
13236   0.1582
13237   0.1684
13238   0.1726
13239   0.1266
13240   0.1287
13241   0.1468
13242   0.1637
13243   0.1563
13244   0.1713
13245   0.1993
13246   0.1965
13247   0.1158
13248   0.1247
13249   0.1107
13250   0.1185
13251   0.1339
13252   0.1219
13253   0.1116
13254   0.1161
13255   0.1219
13256   0.1413
13257   0.1383
13258   0.1289
13259   0.1576
13260   0.1475
13261   0.1176
13262   0.1285
13263   0.1261
13264   0.1333
13265   0.1400
13266   0.1428
13267   0.1689
13268   0.1938
13269   0.2189
13270   0.2508
13271   0.1975
13272   0.2381
13273   0.2362
13274   0.2360
13275   0.1391
13276   0.1450
13277   0.1428
13278   0.1482
13279   0.1497
13280   0.1611
13281   0.1617
13282   0.1378
13283   0.1506
13284   0.1264
13285   0.1319
13286   0.1196
13287   0.1232
13288   0.1169
13289   0.1201
13290   0.1227
13291   0.1156
13292   0.1733
13293   0.2431
13294   0.1825
13295   0.2578
13296   0.1320
13297   0.1492
13298   0.1779
13299   0.1522
13300   0.2204
13301   0.1547
13302   0.2196
13303   0.1186
13304   0.1258
13305   0.1160
13306   0.1186
13307   0.1195
13308   0.1290
13309   0.1166
13310   0.1242
13311   0.1191
13312   0.1327
13313   0.1315
13314   0.1233
13315   0.1410
13316   0.1403
13317   0.1142
13318   0.1118
13319   0.1203
13320   0.1275
13321   0.1227
13322   0.1264
13323   0.1387
13324   0.1587
13325   0.1568
13326   0.1820
13327   0.2197
13328   0.2247
13329   0.2176
13330   0.2659
13331   0.2658
13332   0.1156
13333   0.1201
13334   0.1123
13335   0.1170
13336   0.1104
13337   0.1177
13338   0.1201
13339   0.1359
13340   0.1255
13341   0.1273
13342   0.1314
13343   0.1017
13344   0.1048
13345   0.0981
13346   0.1038
13347   0.0926
13348   0.0924
13349   0.0946
13350   0.1429
13351   0.1403
13352   0.1401
13353   0.0927
13354   0.1042
13355   0.0882
13356   0.0890
13357   0.0895
13358   0.0941
13359   0.0956
13360   0.1031
13361   0.1010
13362   0.1101
13363   0.1296
13364   0.1297
13365   0.1290
13366   0.1808
13367   0.1806
13368   0.0853
13369   0.0839
13370   0.0891
13371   0.0973
13372   0.0873
13373   0.0838
13374   0.0933
13375   0.1068
13376   0.1053
13377   0.1527
13378   0.1523
13379   0.1512
13380   0.1013
13381   0.1316
13382   0.1321
13383   0.1222
13384   0.1708
13385   0.1695
13386   0.1703
13387   0.0920
13388   0.1061
13389   0.0870
13390   0.0844
13391   0.0915
13392   0.1008
13393   0.0992
13394   0.1327
13395   0.1675
13396   0.2129
13397   0.2181
13398   0.2205
13399   0.1256
13400   0.1766
13401   0.1805
13402   0.1756
13403   0.0870
13404   0.0883
13405   0.0896
13406   0.0967
13407   0.0897
13408   0.0893
13409   0.1010
13410   0.1258
13411   0.1492
13412   0.1474
13413   0.2009
13414   0.1857
13415   0.1606
13416   0.2033
13417   0.2008
13418   0.0900
13419   0.1008
13420   0.0874
13421   0.0899
13422   0.0883
13423   0.0909
13424   0.0879
13425   0.0910
13426   0.0958
13427   0.1453
13428   0.1418
13429   0.1422
13430   0.0879
13431   0.1376
13432   0.1343
13433   0.1382
13434   0.0935
13435   0.0978
13436   0.0997
13437   0.1060
13438   0.1102
13439   0.1095
13440   0.1080
13441   0.1162
13442   0.1197
13443   0.1442
13444   0.1515
13445   0.1228
13446   0.1641
13447   0.1436
13448   0.1054
13449   0.1014
13450   0.1139
13451   0.1227
13452   0.1170
13453   0.1190
13454   0.1340
13455   0.1467
13456   0.1442
13457   0.1587
13458   0.1790
13459   0.1867
13460   0.1963
13461   0.2477
13462   0.2444
13463   0.1117
13464   0.1144
13465   0.1124
13466   0.1187
13467   0.1139
13468   0.1214
13469   0.1299
13470   0.1457
13471   0.1596
13472   0.1661
13473   0.2191
13474   0.2207
13475   0.1046
13476   0.1117
13477   0.0990
13478   0.1055
13479   0.0940
13480   0.0995
13481   0.0965
13482   0.0918
13483   0.0963
13484   0.0993
13485   0.1120
13486   0.1007
13487   0.0989
13488   0.1144
13489   0.1539
13490   0.1651
13491   0.2105
13492   0.2126
13493   0.2143
13494   0.1388
13495   0.2012
13496   0.1880
13497   0.1830
13498   0.2310
13499   0.2305
13500   0.2303
13501   0.1011
13502   0.1093
13503   0.0992
13504   0.0988
13505   0.1030
13506   0.1124
13507   0.1061
13508   0.1363
13509   0.1315
13510   0.1785
13511   0.1777
13512   0.1788
13513   0.1318
13514   0.1823
13515   0.1772
13516   0.1772
13517   0.1026
13518   0.1044
13519   0.1107
13520   0.1199
13521   0.1154
13522   0.1140
13523   0.1343
13524   0.1579
13525   0.1521
13526   0.1728
13527   0.1797
13528   0.1151
13529   0.1267
13530   0.1120
13531   0.1130
13532   0.1161
13533   0.1230
13534   0.1121
13535   0.1255
13536   0.1269
13537   0.1662
13538   0.1670
13539   0.1716
13540   0.1108
13541   0.1421
13542   0.1542
13543   0.1418
13544   0.1916
13545   0.1898
13546   0.1904
13547   0.1343
13548   0.1645
13549   0.1522
13550   0.1711
13551   0.1782
13552   0.2002
13553   0.2210
13554   0.2453
13555   0.2215
13556   0.2594
13557   0.2938
13558   0.2609
13559   0.3383
13560   0.3993
13561   0.3949
13562   0.4680
13563   0.3908
13564   0.1682
13565   0.2423
13566   0.1397
13567   0.1704
13568   0.1578
13569   0.1827
13570   0.2061
13571   0.2354
13572   0.2349
13573   0.2532
13574   0.2949
13575   0.3104
13576   0.1418
13577   0.1619
13578   0.1211
13579   0.1206
13580   0.1162
13581   0.1251
13582   0.1236
13583   0.1650
13584   0.1659
13585   0.1631
13586   0.1114
13587   0.1188
13588   0.1117
13589   0.1193
13590   0.1115
13591   0.1127
13592   0.1283
13593   0.1370
13594   0.1354
13595   0.1438
13596   0.1892
13597   0.1863
13598   0.1041
13599   0.1138
13600   0.0955
13601   0.0981
13602   0.0894
13603   0.0923
13604   0.0881
13605   0.0942
13606   0.0930
13607   0.1409
13608   0.1422
13609   0.1423
13610   0.0975
13611   0.1457
13612   0.1460
13613   0.1447
13614   0.0877
13615   0.0925
13616   0.0874
13617   0.0920
13618   0.0859
13619   0.0886
13620   0.0919
13621   0.0950
13622   0.1004
13623   0.0945
13624   0.1427
13625   0.2100
13626   0.1486
13627   0.2160
13628   0.1139
13629   0.1301
13630   0.1542
13631   0.1461
13632   0.2130
13633   0.1538
13634   0.2232
13635   0.0812
13636   0.0850
13637   0.0790
13638   0.0831
13639   0.0760
13640   0.0762
13641   0.0780
13642   0.0828
13643   0.0814
13644   0.1345
13645   0.1324
13646   0.1326
13647   0.0832
13648   0.1364
13649   0.1343
13650   0.1337
13651   0.0767
13652   0.0818
13653   0.0764
13654   0.0781
13655   0.0784
13656   0.0811
13657   0.0852
13658   0.0908
13659   0.0890
13660   0.0937
13661   0.1041
13662   0.0997
13663   0.1008
13664   0.1274
13665   0.1414
13666   0.1251
13667   0.1754
13668   0.1590
13669   0.1404
13670   0.1769
13671   0.1773
13672   0.1779
13673   0.0777
13674   0.0833
13675   0.0789
13676   0.0856
13677   0.0775
13678   0.0777
13679   0.0791
13680   0.0834
13681   0.0818
13682   0.1334
13683   0.1325
13684   0.1331
13685   0.0824
13686   0.0948
13687   0.0970
13688   0.0964
13689   0.1471
13690   0.1480
13691   0.1466
13692   0.0796
13693   0.0861
13694   0.0800
13695   0.0822
13696   0.0832
13697   0.0892
13698   0.0925
13699   0.1198
13700   0.1351
13701   0.1070
13702   0.1706
13703   0.1661
13704   0.0818
13705   0.0835
13706   0.0869
13707   0.0931
13708   0.0915
13709   0.0983
13710   0.0982
13711   0.1257
13712   0.1161
13713   0.1286
13714   0.1797
13715   0.1740
13716   0.2137
13717   0.2018
13718   0.0908
13719   0.0979
13720   0.0905
13721   0.0951
13722   0.0915
13723   0.0931
13724   0.0914
13725   0.0987
13726   0.0992
13727   0.1456
13728   0.1493
13729   0.1427
13730   0.0947
13731   0.1446
13732   0.1421
13733   0.1409
13734   0.0994
13735   0.1063
13736   0.1055
13737   0.1091
13738   0.1092
13739   0.1126
13740   0.1157
13741   0.1228
13742   0.1235
13743   0.1373
13744   0.1253
13745   0.1223
13746   0.1308
13747   0.1317
13748   0.1171
13749   0.1126
13750   0.1295
13751   0.1386
13752   0.1369
13753   0.1394
13754   0.1583
13755   0.1736
13756   0.1690
13757   0.1822
13758   0.2260
13759   0.2259
13760   0.1323
13761   0.1385
13762   0.1306
13763   0.1350
13764   0.1327
13765   0.1403
13766   0.1501
13767   0.1815
13768   0.1705
13769   0.1888
13770   0.2399
13771   0.2419
13772   0.2656
13773   0.2906
13774   0.1227
13775   0.1359
13776   0.1126
13777   0.1182
13778   0.1057
13779   0.1095
13780   0.1052
13781   0.1084
13782   0.1081
13783   0.1146
13784   0.1386
13785   0.1389
13786   0.1319
13787   0.1482
13788   0.1945
13789   0.1947
13790   0.1946
13791   0.1014
13792   0.1080
13793   0.0981
13794   0.1014
13795   0.0964
13796   0.1007
13797   0.1062
13798   0.1248
13799   0.1477
13800   0.1527
13801   0.1803
13802   0.0882
13803   0.0902
13804   0.0855
13805   0.0919
13806   0.0801
13807   0.0809
13808   0.0825
13809   0.0869
13810   0.0844
13811   0.1360
13812   0.1348
13813   0.1331
13814   0.0902
13815   0.1418
13816   0.1372
13817   0.1397
13818   0.0781
13819   0.0826
13820   0.0768
13821   0.0791
13822   0.0773
13823   0.0794
13824   0.0828
13825   0.0898
13826   0.0878
13827   0.0852
13828   0.0924
13829   0.0986
13830   0.1009
13831   0.1125
13832   0.1028
13833   0.1181
13834   0.1510
13835   0.0907
13836   0.0957
13837   0.0994
13838   0.1101
13839   0.0752
13840   0.0785
13841   0.0761
13842   0.0816
13843   0.0736
13844   0.0738
13845   0.0766
13846   0.0837
13847   0.0820
13848   0.0795
13849   0.0974
13850   0.0886
13851   0.1405
13852   0.1425
13853   0.1411
13854   0.0993
13855   0.1497
13856   0.1486
13857   0.1505
13858   0.0735
13859   0.0788
13860   0.0725
13861   0.0739
13862   0.0733
13863   0.0759
13864   0.0762
13865   0.0812
13866   0.0829
13867   0.0807
13868   0.0874
13869   0.0761
13870   0.0819
13871   0.0892
13872   0.0839
13873   0.0808
13874   0.0901
13875   0.0742
13876   0.0777
13877   0.0770
13878   0.0808
13879   0.0795
13880   0.0811
13881   0.0861
13882   0.0908
13883   0.0936
13884   0.1182
13885   0.0932
13886   0.1402
13887   0.1408
13888   0.1438
13889   0.0800
13890   0.0854
13891   0.0795
13892   0.0825
13893   0.0807
13894   0.0831
13895   0.0862
13896   0.0923
13897   0.0907
13898   0.0882
13899   0.0875
13900   0.1005
13901   0.1068
13902   0.1108
13903   0.0793
13904   0.0864
13905   0.0767
13906   0.0797
13907   0.0760
13908   0.0794
13909   0.0779
13910   0.0950
13911   0.0907
13912   0.0786
13913   0.1031
13914   0.1018
13915   0.1536
13916   0.1531
13917   0.1539
13918   0.0946
13919   0.1461
13920   0.1477
13921   0.1453
13922   0.0761
13923   0.0803
13924   0.0762
13925   0.0796
13926   0.0773
13927   0.0798
13928   0.0778
13929   0.0855
13930   0.0833
13931   0.0770
13932   0.0886
13933   0.0877
13934   0.1370
13935   0.1405
13936   0.1413
13937   0.0871
13938   0.1379
13939   0.1401
13940   0.1404
13941   0.0803
13942   0.0834
13943   0.0837
13944   0.0869
13945   0.0880
13946   0.0912
13947   0.0985
13948   0.1289
13949   0.1354
13950   0.1218
13951   0.1698
13952   0.1608
13953   0.1464
13954   0.2022
13955   0.2508
13956   0.2501
13957   0.2505
13958   0.0878
13959   0.0923
13960   0.0885
13961   0.0911
13962   0.0894
13963   0.0913
13964   0.0904
13965   0.0971
13966   0.0963
13967   0.0891
13968   0.0961
13969   0.1046
13970   0.1040
13971   0.1178
13972   0.1053
13973   0.1176
13974   0.0949
13975   0.1031
13976   0.1027
13977   0.1158
13978   0.0941
13979   0.0983
13980   0.0998
13981   0.1026
13982   0.1074
13983   0.1155
13984   0.1117
13985   0.1085
13986   0.1125
13987   0.1131
13988   0.1192
13989   0.1172
13990   0.1174
13991   0.1519
13992   0.1989
13993   0.2332
13994   0.2858
13995   0.1460
13996   0.1869
13997   0.1905
13998   0.1850
13999   0.1281
14000   0.1344
14001   0.1564
14002   0.1627
14003   0.1986
14004   0.2171
14005   0.2342
14006   0.2722
14007   0.2725
14008   0.2511
14009   0.2830
14010   0.2826
14011   0.2840
14012   0.3175
14013   0.3148
14014   0.3237
14015   0.3474
14016   0.3802
14017   0.4176
14018   0.4096
14019   0.4783
14020   0.4447
14021   0.4606
14022   0.4967
14023   0.2122
14024   0.2037
14025   0.2478
14026   0.2619
14027   0.2790
14028   0.2718
14029   0.3211
14030   0.3518
14031   0.3360
14032   0.3343
14033   0.3622
14034   0.3408
14035   0.3695
14036   0.3875
14037   0.4018
14038   0.4138
14039   0.4348
14040   0.4502
14041   0.4498
14042   0.4747
14043   0.4720
14044   0.4726
14045   0.2964
14046   0.3668
14047   0.2679
14048   0.2673
14049   0.2855
14050   0.2960
14051   0.3252
14052   0.3466
14053   0.3348
14054   0.3592
14055   0.3897
14056   0.3992
14057   0.4332
14058   0.4181
14059   0.2643
14060   0.2970
14061   0.2367
14062   0.2465
14063   0.2248
14064   0.2450
14065   0.2470
14066   0.2430
14067   0.2879
14068   0.2871
14069   0.3162
14070   0.1863
14071   0.1880
14072   0.1799
14073   0.2092
14074   0.1602
14075   0.1660
14076   0.1918
14077   0.2576
14078   0.2092
14079   0.2249
14080   0.2835
14081   0.3064
14082   0.3709
14083   0.4399
14084   0.4087
14085   0.4924
14086   0.2918
14087   0.3183
14088   0.3794
14089   0.4537
14090   0.1418
14091   0.1572
14092   0.1329
14093   0.1516
14094   0.1207
14095   0.1200
14096   0.1342
14097   0.1801
14098   0.1603
14099   0.2040
14100   0.2031
14101   0.2059
14102   0.1610
14103   0.2061
14104   0.1811
14105   0.2162
14106   0.2570
14107   0.2576
14108   0.2577
14109   0.1110
14110   0.1187
14111   0.1018
14112   0.1032
14113   0.0969
14114   0.1014
14115   0.0986
14116   0.1011
14117   0.1064
14118   0.1003
14119   0.1155
14120   0.1294
14121   0.1281
14122   0.1513
14123   0.1236
14124   0.1452
14125   0.1232
14126   0.1069
14127   0.1178
14128   0.1165
14129   0.1313
14130   0.0904
14131   0.0935
14132   0.0880
14133   0.0934
14134   0.0840
14135   0.0848
14136   0.0873
14137   0.0944
14138   0.0958
14139   0.0841
14140   0.0856
14141   0.0926
14142   0.0931
14143   0.1030
14144   0.0820
14145   0.0873
14146   0.0789
14147   0.0808
14148   0.0772
14149   0.0806
14150   0.0776
14151   0.0927
14152   0.1137
14153   0.1709
14154   0.1633
14155   0.1537
14156   0.1003
14157   0.1405
14158   0.1390
14159   0.0974
14160   0.1443
14161   0.1444
14162   0.1452
14163   0.0764
14164   0.0793
14165   0.0763
14166   0.0788
14167   0.0764
14168   0.0780
14169   0.0782
14170   0.0851
14171   0.0833
14172   0.0851
14173   0.1267
14174   0.0794
14175   0.0856
14176   0.0815
14177   0.0843
14178   0.0865
14179   0.0908
14180   0.0994
14181   0.1483
14182   0.1508
14183   0.1221
14184   0.1771
14185   0.1741
14186   0.1339
14187   0.1753
14188   0.1683
14189   0.1770
14190   0.2191
14191   0.2351
14192   0.2097
14193   0.2461
14194   0.2411
14195   0.2453
14196   0.0854
14197   0.0940
14198   0.0818
14199   0.0822
14200   0.0822
14201   0.0863
14202   0.0830
14203   0.0860
14204   0.0856
14205   0.0879
14206   0.0989
14207   0.0949
14208   0.0950
14209   0.1310
14210   0.1342
14211   0.1084
14212   0.1574
14213   0.1558
14214   0.0999
14215   0.1382
14216   0.1412
14217   0.1420
14218   0.0817
14219   0.0861
14220   0.0843
14221   0.0919
14222   0.0839
14223   0.0859
14224   0.0830
14225   0.0879
14226   0.0867
14227   0.0803
14228   0.0829
14229   0.0900
14230   0.0864
14231   0.0955
14232   0.0885
14233   0.0973
14234   0.0855
14235   0.0940
14236   0.0900
14237   0.1020
14238   0.0881
14239   0.0985
14240   0.0901
14241   0.0941
14242   0.0955
14243   0.1003
14244   0.1092
14245   0.1540
14246   0.1590
14247   0.1552
14248   0.1848
14249   0.0909
14250   0.0991
14251   0.0903
14252   0.1000
14253   0.0884
14254   0.0905
14255   0.0971
14256   0.1450
14257   0.1446
14258   0.1431
14259   0.0841
14260   0.0897
14261   0.0796
14262   0.0811
14263   0.0769
14264   0.0788
14265   0.0771
14266   0.0807
14267   0.0809
14268   0.1323
14269   0.1327
14270   0.1339
14271   0.0846
14272   0.1177
14273   0.1130
14274   0.0963
14275   0.1496
14276   0.1482
14277   0.1506
14278   0.0769
14279   0.0812
14280   0.0779
14281   0.0836
14282   0.0777
14283   0.0798
14284   0.0845
14285   0.0981
14286   0.0977
14287   0.1052
14288   0.0954
14289   0.1447
14290   0.1427
14291   0.1485
14292   0.0763
14293   0.0810
14294   0.0823
14295   0.0928
14296   0.0846
14297   0.0906
14298   0.0940
14299   0.0790
14300   0.0809
14301   0.0815
14302   0.0877
14303   0.0823
14304   0.0832
14305   0.0918
14306   0.1477
14307   0.1476
14308   0.1898
14309   0.1447
14310   0.1995
14311   0.1984
14312   0.2009
14313   0.0817
14314   0.0870
14315   0.0823
14316   0.0852
14317   0.0840
14318   0.0846
14319   0.0896
14320   0.0969
14321   0.0940
14322   0.0926
14323   0.0942
14324   0.0985
14325   0.1021
14326   0.1116
14327   0.1084
14328   0.1216
14329   0.1371
14330   0.1050
14331   0.1157
14332   0.1124
14333   0.1278
14334   0.0893
14335   0.0979
14336   0.0929
14337   0.0945
14338   0.1021
14339   0.1059
14340   0.1119
14341   0.1161
14342   0.1139
14343   0.1266
14344   0.1267
14345   0.1098
14346   0.1137
14347   0.1209
14348   0.1261
14349   0.1341
14350   0.1349
14351   0.1479
14352   0.1538
14353   0.1466
14354   0.1699
14355   0.2136
14356   0.2087
14357   0.1421
14358   0.1533
14359   0.1431
14360   0.1395
14361   0.1557
14362   0.1671
14363   0.1633
14364   0.1955
14365   0.1965
14366   0.1956
14367   0.1560
14368   0.1706
14369   0.1449
14370   0.1372
14371   0.1496
14372   0.1660
14373   0.1540
14374   0.1707
14375   0.1637
14376   0.1804
14377   0.1871
14378   0.2248
14379   0.2267
14380   0.2262
14381   0.1402
14382   0.1491
14383   0.1310
14384   0.1330
14385   0.1293
14386   0.1279
14387   0.1464
14388   0.1526
14389   0.1546
14390   0.1561
14391   0.1711
14392   0.1573
14393   0.1588
14394   0.1506
14395   0.1681
14396   0.1767
14397   0.2044
14398   0.2063
14399   0.1982
14400   0.2360
14401   0.2316
14402   0.2287
14403   0.1209
14404   0.1316
14405   0.1103
14406   0.1120
14407   0.1059
14408   0.1111
14409   0.1230
14410   0.1574
14411   0.1569
14412   0.1465
14413   0.1797
14414   0.1798
14415   0.1819
14416   0.2185
14417   0.2217
14418   0.2294
14419   0.2700
14420   0.2856
14421   0.3153
14422   0.3075
14423   0.3764
14424   0.3652
14425   0.3939
14426   0.4165
14427   0.0948
14428   0.0978
14429   0.0924
14430   0.1030
14431   0.0849
14432   0.0850
14433   0.0863
14434   0.0900
14435   0.0982
14436   0.1063
14437   0.0916
14438   0.1361
14439   0.1406
14440   0.1433
14441   0.0855
14442   0.0928
14443   0.0850
14444   0.0867
14445   0.0877
14446   0.0919
14447   0.0961
14448   0.1037
14449   0.1112
14450   0.1569
14451   0.1592
14452   0.1552
14453   0.1145
14454   0.1621
14455   0.1634
14456   0.1622
14457   0.2138
14458   0.2132
14459   0.2129
14460   0.0842
14461   0.0901
14462   0.0851
14463   0.0941
14464   0.0832
14465   0.0820
14466   0.0851
14467   0.0898
14468   0.0913
14469   0.0819
14470   0.0836
14471   0.0894
14472   0.0854
14473   0.0929
14474   0.0850
14475   0.0912
14476   0.0842
14477   0.0910
14478   0.0852
14479   0.0926
14480   0.0886
14481   0.1000
14482   0.0878
14483   0.0871
14484   0.0953
14485   0.1035
14486   0.1121
14487   0.1582
14488   0.1582
14489   0.1552
14490   0.0927
14491   0.1002
14492   0.0990
14493   0.1122
14494   0.1024
14495   0.1121
14496   0.1146
14497   0.1330
14498   0.1303
14499   0.2039
14500   0.2495
14501   0.1461
14502   0.2386
14503   0.2961
14504   0.2377
14505   0.1970
14506   0.2458
14507   0.0959
14508   0.1049
14509   0.0923
14510   0.1009
14511   0.0877
14512   0.0870
14513   0.0882
14514   0.1017
14515   0.0985
14516   0.1445
14517   0.1473
14518   0.1484
14519   0.0899
14520   0.1189
14521   0.1218
14522   0.1221
14523   0.1743
14524   0.1744
14525   0.1742
14526   0.0915
14527   0.1032
14528   0.0897
14529   0.0911
14530   0.0929
14531   0.0984
14532   0.1038
14533   0.1578
14534   0.1476
14535   0.1378
14536   0.1799
14537   0.0872
14538   0.0883
14539   0.0866
14540   0.0919
14541   0.0839
14542   0.0853
14543   0.0843
14544   0.0880
14545   0.0877
14546   0.1022
14547   0.1245
14548   0.0873
14549   0.1034
14550   0.1211
14551   0.1041
14552   0.1012
14553   0.1262
14554   0.0852
14555   0.0926
14556   0.0836
14557   0.0844
14558   0.0859
14559   0.0910
14560   0.0934
14561   0.1225
14562   0.1197
14563   0.1236
14564   0.1492
14565   0.0830
14566   0.0983
14567   0.0782
14568   0.0885
14569   0.0757
14570   0.0779
14571   0.0780
14572   0.0838
14573   0.0821
14574   0.1302
14575   0.1366
14576   0.1346
14577   0.0862
14578   0.1341
14579   0.1329
14580   0.1045
14581   0.1613
14582   0.1603
14583   0.1593
14584   0.0780
14585   0.0853
14586   0.0811
14587   0.0847
14588   0.0867
14589   0.0960
14590   0.1057
14591   0.1557
14592   0.1789
14593   0.1353
14594   0.2162
14595   0.1863
14596   0.2506
14597   0.2084
14598   0.0785
14599   0.0787
14600   0.0778
14601   0.0829
14602   0.0761
14603   0.0802
14604   0.0802
14605   0.0890
14606   0.0854
14607   0.1377
14608   0.1361
14609   0.1349
14610   0.0903
14611   0.1224
14612   0.1257
14613   0.0993
14614   0.1512
14615   0.1517
14616   0.1514
14617   0.0737
14618   0.0769
14619   0.0734
14620   0.0764
14621   0.0752
14622   0.0782
14623   0.0791
14624   0.1122
14625   0.1198
14626   0.1732
14627   0.1761
14628   0.1711
14629   0.1204
14630   0.1766
14631   0.1626
14632   0.1454
14633   0.1908
14634   0.1913
14635   0.1880
14636   0.0769
14637   0.0829
14638   0.0767
14639   0.0788
14640   0.0785
14641   0.0813
14642   0.0816
14643   0.0884
14644   0.0825
14645   0.0839
14646   0.1398
14647   0.1363
14648   0.0779
14649   0.0827
14650   0.0766
14651   0.0789
14652   0.0767
14653   0.0797
14654   0.0803
14655   0.1320
14656   0.1606
14657   0.2178
14658   0.1287
14659   0.1861
14660   0.1883
14661   0.1856
14662   0.0796
14663   0.0874
14664   0.0797
14665   0.0814
14666   0.0826
14667   0.0879
14668   0.0817
14669   0.0878
14670   0.0826
14671   0.0819
14672   0.0881
14673   0.0869
14674   0.1003
14675   0.0866
14676   0.0914
14677   0.0908
14678   0.1003
14679   0.1018
14680   0.1315
14681   0.1442
14682   0.1890
14683   0.1917
14684   0.1908
14685   0.1106
14686   0.1724
14687   0.1517
14688   0.1501
14689   0.2011
14690   0.2028
14691   0.2020
14692   0.0837
14693   0.0856
14694   0.0827
14695   0.0863
14696   0.0928
14697   0.0958
14698   0.0824
14699   0.0878
14700   0.0907
14701   0.1143
14702   0.1177
14703   0.0911
14704   0.1200
14705   0.1128
14706   0.0805
14707   0.0820
14708   0.0858
14709   0.0903
14710   0.0900
14711   0.0900
14712   0.1095
14713   0.1672
14714   0.1450
14715   0.1894
14716   0.1940
14717   0.1947
14718   0.1281
14719   0.1767
14720   0.1765
14721   0.1801
14722   0.0926
14723   0.0949
14724   0.1011
14725   0.1053
14726   0.1126
14727   0.1204
14728   0.1347
14729   0.1503
14730   0.1752
14731   0.1524
14732   0.1740
14733   0.1067
14734   0.1159
14735   0.0981
14736   0.0978
14737   0.0966
14738   0.1081
14739   0.0957
14740   0.1267
14741   0.1228
14742   0.1023
14743   0.1540
14744   0.1483
14745   0.1960
14746   0.1990
14747   0.1978
14748   0.1448
14749   0.1946
14750   0.1940
14751   0.1959
14752   0.0916
14753   0.1006
14754   0.0835
14755   0.0834
14756   0.0817
14757   0.0857
14758   0.0782
14759   0.0823
14760   0.0835
14761   0.0763
14762   0.0861
14763   0.0990
14764   0.0860
14765   0.0928
14766   0.0772
14767   0.0727
14768   0.0769
14769   0.0830
14770   0.0838
14771   0.0954
14772   0.0822
14773   0.0915
14774   0.0850
14775   0.0957
14776   0.0869
14777   0.0924
14778   0.0910
14779   0.0929
14780   0.0987
14781   0.1002
14782   0.1029
14783   0.1149
14784   0.1109
14785   0.1461
14786   0.1071
14787   0.1544
14788   0.1521
14789   0.1486
14790   0.1079
14791   0.1214
14792   0.1097
14793   0.1106
14794   0.1190
14795   0.1268
14796   0.1294
14797   0.1817
14798   0.1486
14799   0.1387
14800   0.1724
14801   0.1203
14802   0.1198
14803   0.1285
14804   0.1349
14805   0.1351
14806   0.1391
14807   0.1499
14808   0.1849
14809   0.1848
14810   0.1851
14811   0.2203
14812   0.2234
14813   0.2523
14814   0.3104
14815   0.3191
14816   0.3887
14817   0.3305
14818   0.1329
14819   0.1420
14820   0.1289
14821   0.1308
14822   0.1304
14823   0.1389
14824   0.1366
14825   0.1957
14826   0.1672
14827   0.1380
14828   0.1913
14829   0.1719
14830   0.1608
14831   0.1840
14832   0.1931
14833   0.1764
14834   0.1887
14835   0.2158
14836   0.2612
14837   0.2647
14838   0.3064
14839   0.2453
14840   0.2484
14841   0.2839
14842   0.1248
14843   0.1346
14844   0.1161
14845   0.1183
14846   0.1104
14847   0.1114
14848   0.1036
14849   0.1083
14850   0.1054
14851   0.0978
14852   0.1012
14853   0.0943
14854   0.0949
14855   0.0955
14856   0.1144
14857   0.1214
14858   0.1153
14859   0.1165
14860   0.1197
14861   0.1230
14862   0.1292
14863   0.1716
14864   0.1789
14865   0.2318
14866   0.2248
14867   0.2288
14868   0.1910
14869   0.2421
14870   0.2388
14871   0.2406
14872   0.1193
14873   0.1355
14874   0.1084
14875   0.1065
14876   0.1061
14877   0.1125
14878   0.1057
14879   0.1099
14880   0.1044
14881   0.1130
14882   0.1626
14883   0.2318
14884   0.1707
14885   0.2400
14886   0.1395
14887   0.1579
14888   0.1890
14889   0.1671
14890   0.2354
14891   0.1787
14892   0.2517
14893   0.1018
14894   0.1039
14895   0.1024
14896   0.1083
14897   0.1008
14898   0.1101
14899   0.1082
14900   0.1371
14901   0.1352
14902   0.1660
14903   0.2233
14904   0.2104
14905   0.2097
14906   0.2722
14907   0.0969
14908   0.1565
14909   0.1071
14910   0.1654
14911   0.0958
14912   0.1012
14913   0.0994
14914   0.0905
14915   0.1040
14916   0.0830
14917   0.0877
14918   0.0801
14919   0.0797
14920   0.0829
14921   0.0893
14922   0.0889
14923   0.0819
14924   0.0871
14925   0.0858
14926   0.0809
14927   0.0884
14928   0.0789
14929   0.0803
14930   0.0794
14931   0.0832
14932   0.0816
14933   0.0878
14934   0.0824
14935   0.0883
14936   0.0931
14937   0.1124
14938   0.1274
14939   0.1328
14940   0.0781
14941   0.0809
14942   0.0782
14943   0.0809
14944   0.0774
14945   0.0784
14946   0.0758
14947   0.0803
14948   0.0786
14949   0.0756
14950   0.0781
14951   0.0806
14952   0.0768
14953   0.0833
14954   0.0795
14955   0.0764
14956   0.0788
14957   0.0757
14958   0.0766
14959   0.0772
14960   0.0790
14961   0.0792
14962   0.0808
14963   0.0788
14964   0.0820
14965   0.0875
14966   0.0845
14967   0.0855
14968   0.0898
14969   0.0949
14970   0.0978
14971   0.1122
14972   0.1237
14973   0.1265
14974   0.1533
14975   0.0891
14976   0.0877
14977   0.0952
14978   0.1014
14979   0.0977
14980   0.0986
14981   0.1098
14982   0.1535
14983   0.1536
14984   0.1536
14985   0.0956
14986   0.0969
14987   0.0976
14988   0.1020
14989   0.0998
14990   0.1057
14991   0.1124
14992   0.1414
14993   0.1393
14994   0.1626
14995   0.2084
14996   0.2159
14997   0.1916
14998   0.2385
14999   0.2418
15000   0.0927
15001   0.0967
15002   0.0876
15003   0.0913
15004   0.0826
15005   0.0860
15006   0.0837
15007   0.0925
15008   0.1021
15009   0.1038
15010   0.0983
15011   0.0793
15012   0.0805
15013   0.0802
15014   0.0842
15015   0.0809
15016   0.0814
15017   0.0872
15018   0.1026
15019   0.1034
15020   0.0927
15021   0.1079
15022   0.1097
15023   0.1052
15024   0.1400
15025   0.1591
15026   0.1266
15027   0.1867
15028   0.1708
15029   0.1706
15030   0.2133
15031   0.2128
15032   0.2165
15033   0.0826
15034   0.0885
15035   0.0841
15036   0.0877
15037   0.0879
15038   0.0937
15039   0.0992
15040   0.1460
15041   0.1473
15042   0.1455
15043   0.0837
15044   0.0910
15045   0.0792
15046   0.0813
15047   0.0772
15048   0.0821
15049   0.0806
15050   0.0866
15051   0.0841
15052   0.0915
15053   0.1123
15054   0.1140
15055   0.1072
15056   0.1359
15057   0.1339
15058   0.1272
15059   0.1802
15060   0.1619
15061   0.1707
15062   0.2140
15063   0.2139
15064   0.2153
15065   0.0722
15066   0.0753
15067   0.0708
15068   0.0761
15069   0.0678
15070   0.0676
15071   0.0711
15072   0.0746
15073   0.0777
15074   0.0718
15075   0.0738
15076   0.0779
15077   0.0675
15078   0.0747
15079   0.0650
15080   0.0671
15081   0.0641
15082   0.0664
15083   0.0670
15084   0.0723
15085   0.0721
15086   0.0714
15087   0.0792
15088   0.0797
15089   0.1319
15090   0.1329
15091   0.1348
15092   0.0806
15093   0.1344
15094   0.1346
15095   0.1341
15096   0.0627
15097   0.0680
15098   0.0622
15099   0.0663
15100   0.0620
15101   0.0637
15102   0.0667
15103   0.0736
15104   0.0720
15105   0.0705
15106   0.0779
15107   0.0845
15108   0.0908
15109   0.1039
15110   0.0987
15111   0.1151
15112   0.0825
15113   0.0907
15114   0.0967
15115   0.1139
15116   0.0647
15117   0.0699
15118   0.0680
15119   0.0714
15120   0.0719
15121   0.0767
15122   0.0837
15123   0.1106
15124   0.1066
15125   0.1561
15126   0.1598
15127   0.1561
15128   0.1096
15129   0.1595
15130   0.1585
15131   0.1294
15132   0.1783
15133   0.1786
15134   0.1795
15135   0.0689
15136   0.0765
15137   0.0682
15138   0.0730
15139   0.0702
15140   0.0724
15141   0.0847
15142   0.0970
15143   0.1149
15144   0.1328
15145   0.2015
15146   0.1553
15147   0.1993
15148   0.1641
15149   0.0742
15150   0.1333
15151   0.0868
15152   0.1362
15153   0.0898
15154   0.0913
15155   0.1105
15156   0.1204
15157   0.1195
15158   0.1173
15159   0.1646
15160   0.1607
15161   0.0872
15162   0.0973
15163   0.0816
15164   0.0814
15165   0.0875
15166   0.0890
15167   0.0840
15168   0.0958
15169   0.0899
15170   0.1117
15171   0.1052
15172   0.0863
15173   0.1025
15174   0.1070
15175   0.0765
15176   0.0836
15177   0.0725
15178   0.0769
15179   0.0719
15180   0.0733
15181   0.0831
15182   0.0932
15183   0.0930
15184   0.0886
15185   0.0876
15186   0.0855
15187   0.1028
15188   0.1110
15189   0.1183
15190   0.1342
15191   0.1092
15192   0.1210
15193   0.1226
15194   0.1424
15195   0.0762
15196   0.0865
15197   0.0777
15198   0.0808
15199   0.0828
15200   0.0888
15201   0.0952
15202   0.1243
15203   0.1722
15204   0.2247
15205   0.2250
15206   0.2240
15207   0.1461
15208   0.1947
15209   0.2138
15210   0.1865
15211   0.2293
15212   0.2310
15213   0.2298
15214   0.0770
15215   0.0764
15216   0.0787
15217   0.0851
15218   0.0764
15219   0.0785
15220   0.0813
15221   0.0898
15222   0.0976
15223   0.0922
15224   0.1261
15225   0.1486
15226   0.0873
15227   0.1440
15228   0.1225
15229   0.0950
15230   0.1244
15231   0.1237
15232   0.1056
15233   0.1491
15234   0.1461
15235   0.1501
15236   0.0780
15237   0.0891
15238   0.0757
15239   0.0771
15240   0.0773
15241   0.0783
15242   0.0872
15243   0.0766
15244   0.0981
15245   0.0689
15246   0.0720
15247   0.0739
15248   0.0804
15249   0.0832
15250   0.0925
15251   0.0950
15252   0.1436
15253   0.1464
15254   0.1414
15255   0.0882
15256   0.1137
15257   0.1079
15258   0.1069
15259   0.1566
15260   0.1565
15261   0.1572
15262   0.0748
15263   0.0890
15264   0.0709
15265   0.0752
15266   0.0727
15267   0.0769
15268   0.0761
15269   0.0814
15270   0.0826
15271   0.0750
15272   0.1315
15273   0.1340
15274   0.0727
15275   0.0766
15276   0.0749
15277   0.0782
15278   0.0784
15279   0.0831
15280   0.0844
15281   0.0903
15282   0.0933
15283   0.0892
15284   0.1299
15285   0.2023
15286   0.1363
15287   0.2046
15288   0.1192
15289   0.1359
15290   0.1637
15291   0.2382
15292   0.1772
15293   0.2581
15294   0.0806
15295   0.0904
15296   0.0809
15297   0.0830
15298   0.0864
15299   0.0954
15300   0.0972
15301   0.1065
15302   0.1020
15303   0.1092
15304   0.1413
15305   0.1373
15306   0.1441
15307   0.1922
15308   0.1822
15309   0.1559
15310   0.1925
15311   0.1956
15312   0.1507
15313   0.1873
15314   0.1840
15315   0.1864
15316   0.0827
15317   0.0927
15318   0.0777
15319   0.0804
15320   0.0768
15321   0.0774
15322   0.0841
15323   0.0931
15324   0.0917
15325   0.0868
15326   0.1087
15327   0.1575
15328   0.1660
15329   0.2202
15330   0.0779
15331   0.0845
15332   0.0787
15333   0.0802
15334   0.0833
15335   0.0893
15336   0.0942
15337   0.1091
15338   0.1086
15339   0.1026
15340   0.1510
15341   0.1563
15342   0.1257
15343   0.1784
15344   0.1761
15345   0.1410
15346   0.1723
15347   0.1726
15348   0.1616
15349   0.2007
15350   0.1971
15351   0.2003
15352   0.0805
15353   0.0892
15354   0.0756
15355   0.0770
15356   0.0752
15357   0.0813
15358   0.0841
15359   0.0906
15360   0.1020
15361   0.1090
15362   0.0974
15363   0.1438
15364   0.1466
15365   0.1480
15366   0.0694
15367   0.0755
15368   0.0696
15369   0.0787
15370   0.0679
15371   0.0685
15372   0.0746
15373   0.0817
15374   0.0824
15375   0.0763
15376   0.0776
15377   0.0879
15378   0.0687
15379   0.0796
15380   0.0665
15381   0.0708
15382   0.0672
15383   0.0716
15384   0.0709
15385   0.0759
15386   0.0823
15387   0.1363
15388   0.1358
15389   0.1334
15390   0.0747
15391   0.0871
15392   0.0881
15393   0.0857
15394   0.1386
15395   0.1385
15396   0.1390
15397   0.0658
15398   0.0723
15399   0.0653
15400   0.0701
15401   0.0644
15402   0.0663
15403   0.0652
15404   0.0681
15405   0.0701
15406   0.1270
15407   0.1254
15408   0.1268
15409   0.0710
15410   0.1079
15411   0.1202
15412   0.1205
15413   0.1763
15414   0.1752
15415   0.1782
15416   0.0669
15417   0.0756
15418   0.0689
15419   0.0733
15420   0.0729
15421   0.0808
15422   0.0835
15423   0.1464
15424   0.1398
15425   0.1295
15426   0.1829
15427   0.0705
15428   0.0825
15429   0.0696
15430   0.0784
15431   0.0693
15432   0.0747
15433   0.0804
15434   0.1299
15435   0.1191
15436   0.1268
15437   0.1835
15438   0.1881
15439   0.1414
15440   0.1760
15441   0.1614
15442   0.1980
15443   0.2149
15444   0.2654
15445   0.2970
15446   0.2681
15447   0.3621
15448   0.3301
15449   0.3296
15450   0.3875
15451   0.0651
15452   0.0670
15453   0.0667
15454   0.0718
15455   0.0655
15456   0.0680
15457   0.0701
15458   0.0852
15459   0.0816
15460   0.0697
15461   0.0953
15462   0.0906
15463   0.1448
15464   0.1463
15465   0.1459
15466   0.0920
15467   0.1463
15468   0.1465
15469   0.1461
15470   0.0658
15471   0.0718
15472   0.0647
15473   0.0663
15474   0.0658
15475   0.0677
15476   0.0739
15477   0.1107
15478   0.1260
15479   0.1274
15480   0.1862
15481   0.1762
15482   0.1303
15483   0.1750
15484   0.1724
15485   0.0649
15486   0.0699
15487   0.0644
15488   0.0674
15489   0.0640
15490   0.0660
15491   0.0668
15492   0.0711
15493   0.0725
15494   0.1272
15495   0.1286
15496   0.1287
15497   0.0732
15498   0.1297
15499   0.1288
15500   0.1279
15501   0.0647
15502   0.0684
15503   0.0669
15504   0.0705
15505   0.0689
15506   0.0704
15507   0.0748
15508   0.0826
15509   0.0795
15510   0.0788
15511   0.0916
15512   0.0928
15513   0.0911
15514   0.1100
15515   0.1076
15516   0.0962
15517   0.1246
15518   0.1333
15519   0.2153
15520   0.2343
15521   0.2673
15522   0.1337
15523   0.1281
15524   0.1777
15525   0.0693
15526   0.0755
15527   0.0700
15528   0.0740
15529   0.0706
15530   0.0745
15531   0.0753
15532   0.0830
15533   0.0839
15534   0.0774
15535   0.1351
15536   0.2177
15537   0.1401
15538   0.2217
15539   0.0970
15540   0.1099
15541   0.1544
15542   0.2387
15543   0.1608
15544   0.2462
15545   0.0751
15546   0.0803
15547   0.0835
15548   0.0869
15549   0.0975
15550   0.1025
15551   0.1090
15552   0.1031
15553   0.1151
15554   0.1088
15555   0.1156
15556   0.1184
15557   0.1254
15558   0.1427
15559   0.1600
15560   0.1556
15561   0.1750
15562   0.2152
15563   0.2289
15564   0.2616
15565   0.2664
15566   0.1092
15567   0.1288
15568   0.0956
15569   0.1011
15570   0.0932
15571   0.1034
15572   0.1074
15573   0.1276
15574   0.1358
15575   0.1451
15576   0.1960
15577   0.2072
15578   0.0804
15579   0.0790
15580   0.0817
15581   0.0929
15582   0.0752
15583   0.0739
15584   0.0820
15585   0.1031
15586   0.1083
15587   0.1591
15588   0.1606
15589   0.1574
15590   0.1120
15591   0.1618
15592   0.1655
15593   0.1606
15594   0.0735
15595   0.0898
15596   0.0673
15597   0.0717
15598   0.0678
15599   0.0742
15600   0.0702
15601   0.0732
15602   0.0769
15603   0.0791
15604   0.0994
15605   0.1019
15606   0.1534
15607   0.1525
15608   0.1532
15609   0.1000
15610   0.1515
15611   0.1506
15612   0.1515
15613   0.0671
15614   0.0759
15615   0.0638
15616   0.0665
15617   0.0629
15618   0.0661
15619   0.0669
15620   0.0728
15621   0.0751
15622   0.0641
15623   0.0712
15624   0.0823
15625   0.0722
15626   0.0852
15627   0.0641
15628   0.0687
15629   0.0664
15630   0.0635
15631   0.0715
15632   0.0621
15633   0.0679
15634   0.0634
15635   0.0671
15636   0.0671
15637   0.0722
15638   0.0730
15639   0.0804
15640   0.0856
15641   0.1287
15642   0.1311
15643   0.1108
15644   0.1529
15645   0.0716
15646   0.0765
15647   0.0713
15648   0.0751
15649   0.0717
15650   0.0740
15651   0.0788
15652   0.1206
15653   0.1189
15654   0.0720
15655   0.1093
15656   0.1106
15657   0.0652
15658   0.0708
15659   0.0683
15660   0.0732
15661   0.0755
15662   0.0795
15663   0.0869
15664   0.0833
15665   0.0837
15666   0.0971
15667   0.1098
15668   0.1136
15669   0.1099
15670   0.1268
15671   0.1485
15672   0.1732
15673   0.1707
15674   0.0839
15675   0.0981
15676   0.0853
15677   0.0965
15678   0.0864
15679   0.0958
15680   0.0975
15681   0.0758
15682   0.0833
15683   0.0778
15684   0.0934
15685   0.1042
15686   0.1072
15687   0.0740
15688   0.0760
15689   0.0878
15690   0.0990
15691   0.0927
15692   0.0957
15693   0.0985
15694   0.1127
15695   0.0676
15696   0.0699
15697   0.0661
15698   0.0722
15699   0.0635
15700   0.0673
15701   0.0677
15702   0.0796
15703   0.0716
15704   0.1275
15705   0.1301
15706   0.1280
15707   0.0872
15708   0.1098
15709   0.1083
15710   0.1129
15711   0.1618
15712   0.1625
15713   0.1614
15714   0.0602
15715   0.0615
15716   0.0597
15717   0.0621
15718   0.0589
15719   0.0600
15720   0.0599
15721   0.0628
15722   0.0637
15723   0.0636
15724   0.0643
15725   0.0620
15726   0.0689
15727   0.0639
15728   0.0674
15729   0.0667
15730   0.0690
15731   0.0727
15732   0.0797
15733   0.0799
15734   0.0843
15735   0.0956
15736   0.0947
15737   0.0914
15738   0.0964
15739   0.0997
15740   0.0940
15741   0.0985
15742   0.1004
15743   0.1066
15744   0.1062
15745   0.1181
15746   0.1107
15747   0.1223
15748   0.1133
15749   0.0659
15750   0.0691
15751   0.0647
15752   0.0666
15753   0.0647
15754   0.0695
15755   0.0673
15756   0.0715
15757   0.0745
15758   0.1313
15759   0.1311
15760   0.1274
15761   0.0785
15762   0.1023
15763   0.1103
15764   0.0986
15765   0.1516
15766   0.1519
15767   0.1522
15768   0.0620
15769   0.0658
15770   0.0593
15771   0.0606
15772   0.0588
15773   0.0605
15774   0.0580
15775   0.0624
15776   0.0622
15777   0.0546
15778   0.0565
15779   0.0659
15780   0.0553
15781   0.0642
15782   0.0534
15783   0.0574
15784   0.0619
15785   0.0595
15786   0.0703
15787   0.0595
15788   0.0710
15789   0.0620
15790   0.0673
15791   0.0630
15792   0.0648
15793   0.0668
15794   0.0696
15795   0.0709
15796   0.0752
15797   0.0733
15798   0.0786
15799   0.0887
15800   0.0836
15801   0.0945
15802   0.0852
15803   0.0694
15804   0.0747
15805   0.0698
15806   0.0704
15807   0.0744
15808   0.0796
15809   0.0786
15810   0.0946
15811   0.0934
15812   0.0998
15813   0.1260
15814   0.1240
15815   0.1035
15816   0.1489
15817   0.1553
15818   0.0749
15819   0.0810
15820   0.0722
15821   0.0711
15822   0.0765
15823   0.0825
15824   0.0776
15825   0.1139
15826   0.1180
15827   0.1028
15828   0.1755
15829   0.1517
15830   0.2023
15831   0.2057
15832   0.2012
15833   0.1530
15834   0.2026
15835   0.2044
15836   0.2051
15837   0.0812
15838   0.0909
15839   0.0798
15840   0.0763
15841   0.0901
15842   0.0991
15843   0.0989
15844   0.1198
15845   0.0944
15846   0.1130
15847   0.1182
15848   0.1278
15849   0.1710
15850   0.1687
15851   0.1711
15852   0.1498
15853   0.1924
15854   0.1920
15855   0.1921
15856   0.0936
15857   0.1061
15858   0.0910
15859   0.0891
15860   0.0990
15861   0.1093
15862   0.1079
15863   0.1228
15864   0.1022
15865   0.0925
15866   0.1187
15867   0.1623
15868   0.1619
15869   0.1573
15870   0.0965
15871   0.1069
15872   0.0912
15873   0.0933
15874   0.0915
15875   0.0904
15876   0.0993
15877   0.1056
15878   0.1078
15879   0.1086
15880   0.1581
15881   0.1589
15882   0.1395
15883   0.2003
15884   0.1947
15885   0.1820
15886   0.2345
15887   0.2285
15888   0.2281
15889   0.2656
15890   0.2661
15891   0.2668
15892   0.0969
15893   0.1130
15894   0.0961
15895   0.0986
15896   0.1051
15897   0.1261
15898   0.1256
15899   0.1460
15900   0.1504
15901   0.1618
15902   0.2072
15903   0.0997
15904   0.1105
15905   0.1147
15906   0.1359
15907   0.1228
15908   0.1272
15909   0.1584
15910   0.1825
15911   0.2017
15912   0.2087
15913   0.2496
15914   0.2781
15915   0.3372
15916   0.2984
15917   0.1134
15918   0.1242
15919   0.1600
15920   0.2136
15921   0.1690
15922   0.1813
15923   0.2127
15924   0.2491
15925   0.2127
15926   0.2594
15927   0.2992
15928   0.3142
15929   0.3572
15930   0.3387
15931   0.1437
15932   0.1501
15933   0.1276
15934   0.1382
15935   0.1096
15936   0.1058
15937   0.1216
15938   0.1010
15939   0.1100
15940   0.0908
15941   0.0901
15942   0.0873
15943   0.0951
15944   0.0935
15945   0.1076
15946   0.1332
15947   0.1564
15948   0.0895
15949   0.1405
15950   0.1387
15951   0.1406
15952   0.0771
15953   0.0770
15954   0.0749
15955   0.0818
15956   0.0683
15957   0.0692
15958   0.0718
15959   0.0724
15960   0.0771
15961   0.0770
15962   0.1008
15963   0.0919
15964   0.0668
15965   0.0751
15966   0.0860
15967   0.0659
15968   0.0706
15969   0.0630
15970   0.0659
15971   0.0654
15972   0.0733
15973   0.0671
15974   0.0700
15975   0.0745
15976   0.0628
15977   0.0652
15978   0.0626
15979   0.0704
15980   0.0586
15981   0.0578
15982   0.0640
15983   0.0704
15984   0.0711
15985   0.0805
15986   0.0675
15987   0.1254
15988   0.1262
15989   0.1232
15990   0.0569
15991   0.0647
15992   0.0538
15993   0.0554
15994   0.0554
15995   0.0606
15996   0.0615
15997   0.0795
15998   0.0791
15999   0.0784
16000   0.1194
16001   0.1200
16002   0.1726
16003   0.1709
16004   0.1736
16005   0.1209
16006   0.1756
16007   0.1744
16008   0.1707
16009   0.0547
16010   0.0634
16011   0.0608
16012   0.0749
16013   0.0607
16014   0.0628
16015   0.0743
16016   0.1157
16017   0.1314
16018   0.1609
16019   0.1104
16020   0.1661
16021   0.1672
16022   0.1657
16023   0.0593
16024   0.0707
16025   0.0551
16026   0.0566
16027   0.0563
16028   0.0602
16029   0.0597
16030   0.0675
16031   0.0629
16032   0.0603
16033   0.0707
16034   0.0826
16035   0.0765
16036   0.0916
16037   0.0734
16038   0.0838
16039   0.0642
16040   0.0731
16041   0.0706
16042   0.0831
16043   0.0562
16044   0.0646
16045   0.0564
16046   0.0633
16047   0.0557
16048   0.0575
16049   0.0595
16050   0.0651
16051   0.0653
16052   0.0604
16053   0.0645
16054   0.0714
16055   0.0803
16056   0.0807
16057   0.0560
16058   0.0646
16059   0.0547
16060   0.0579
16061   0.0573
16062   0.0604
16063   0.0628
16064   0.0746
16065   0.0696
16066   0.0614
16067   0.1293
16068   0.2105
16069   0.1332
16070   0.2138
16071   0.0793
16072   0.0924
16073   0.1314
16074   0.2119
16075   0.1371
16076   0.2190
16077   0.0600
16078   0.0737
16079   0.0584
16080   0.0634
16081   0.0617
16082   0.0673
16083   0.0762
16084   0.1055
16085   0.0770
16086   0.1036
16087   0.1220
16088   0.1774
16089   0.1725
16090   0.1670
16091   0.0620
16092   0.0686
16093   0.0674
16094   0.0776
16095   0.0873
16096   0.0870
16097   0.0751
16098   0.0795
16099   0.0887
16100   0.1050
16101   0.0997
16102   0.0917
16103   0.1112
16104   0.1072
16105   0.0783
16106   0.0922
16107   0.0842
16108   0.0962
16109   0.0900
16110   0.0961
16111   0.1138
16112   0.1564
16113   0.1429
16114   0.1637
16115   0.2085
16116   0.2165
16117   0.2181
16118   0.2601
16119   0.2600
16120   0.2763
16121   0.3090
16122   0.3194
16123   0.3336
16124   0.3680
16125   0.3661
16126   0.3678
16127   0.0763
16128   0.0760
16129   0.0735
16130   0.0814
16131   0.0685
16132   0.0743
16133   0.0682
16134   0.0706
16135   0.0762
16136   0.1323
16137   0.1309
16138   0.1298
16139   0.0755
16140   0.0820
16141   0.0864
16142   0.0863
16143   0.1384
16144   0.1383
16145   0.1378
16146   0.0684
16147   0.0774
16148   0.0665
16149   0.0699
16150   0.0670
16151   0.0704
16152   0.0718
16153   0.0796
16154   0.0778
16155   0.0729
16156   0.1104
16157   0.1600
16158   0.1167
16159   0.1665
16160   0.0930
16161   0.1065
16162   0.1078
16163   0.1557
16164   0.1163
16165   0.1672
16166   0.0649
16167   0.0697
16168   0.0662
16169   0.0754
16170   0.0634
16171   0.0648
16172   0.0662
16173   0.0717
16174   0.0751
16175   0.0664
16176   0.1344
16177   0.2174
16178   0.1412
16179   0.2254
16180   0.0873
16181   0.1017
16182   0.1402
16183   0.2245
16184   0.1451
16185   0.2291
16186   0.0641
16187   0.0758
16188   0.0606
16189   0.0630
16190   0.0623
16191   0.0684
16192   0.0748
16193   0.1285
16194   0.1172
16195   0.1001
16196   0.1464
16197   0.1577
16198   0.0994
16199   0.1262
16200   0.1233
16201   0.1115
16202   0.1253
16203   0.1348
16204   0.1341
16205   0.1589
16206   0.1202
16207   0.1784
16208   0.1874
16209   0.1988
16210   0.0581
16211   0.0609
16212   0.0601
16213   0.0689
16214   0.0773
16215   0.0770
16216   0.0590
16217   0.0606
16218   0.0657
16219   0.0726
16220   0.0710
16221   0.0716
16222   0.0822
16223   0.0789
16224   0.0582
16225   0.0650
16226   0.0570
16227   0.0613
16228   0.0558
16229   0.0586
16230   0.0586
16231   0.0753
16232   0.0719
16233   0.1019
16234   0.0758
16235   0.1378
16236   0.1302
16237   0.1275
16238   0.0552
16239   0.0603
16240   0.0591
16241   0.0689
16242   0.0579
16243   0.0602
16244   0.0616
16245   0.0673
16246   0.0724
16247   0.0966
16248   0.0671
16249   0.1260
16250   0.1235
16251   0.1267
16252   0.0631
16253   0.0779
16254   0.0607
16255   0.0614
16256   0.0685
16257   0.0952
16258   0.0701
16259   0.0953
16260   0.0860
16261   0.1440
16262   0.1379
16263   0.1430
16264   0.0864
16265   0.1381
16266   0.1045
16267   0.1420
16268   0.1931
16269   0.1949
16270   0.1942
16271   0.0934
16272   0.1135
16273   0.1275
16274   0.1398
16275   0.1686
16276   0.1925
16277   0.2252
16278   0.2511
16279   0.2705
16280   0.2896
16281   0.2950
16282   0.3344
16283   0.3400
16284   0.3335
16285   0.1559
16286   0.1513
16287   0.1850
16288   0.2173
16289   0.1965
16290   0.1966
16291   0.2517
16292   0.2876
16293   0.2892
16294   0.2909
16295   0.2132
16296   0.2494
16297   0.2250
16298   0.2290
16299   0.2669
16300   0.3145
16301   0.2950
16302   0.3086
16303   0.3182
16304   0.3609
16305   0.3985
16306   0.4300
16307   0.4924
16308   0.4425
16309   0.2768
16310   0.2583
16311   0.3392
16312   0.3742
16313   0.3812
16314   0.3740
16315   0.4614
16316   0.4902
16317   0.5206
16318   0.5478
16319   0.5506
16320   0.5507
16321   0.4889
16322   0.5086
16323   0.5133
16324   0.5115
16325   0.3814
16326   0.3911
16327   0.3883
16328   0.3971
16329   0.4062
16330   0.4311
16331   0.4639
16332   0.5042
16333   0.4848
16334   0.4929
16335   0.5163
16336   0.3596
16337   0.3736
16338   0.3156
16339   0.3145
16340   0.2871
16341   0.3102
16342   0.3042
16343   0.3089
16344   0.2971
16345   0.3668
16346   0.3931
16347   0.3829
16348   0.4173
16349   0.4556
16350   0.4119
16351   0.4839
16352   0.5055
16353   0.5510
16354   0.5667
16355   0.5334
16356   0.6308
16357   0.6329
16358   0.6470
16359   0.6916
16360   0.2443
16361   0.2651
16362   0.2312
16363   0.2623
16364   0.2257
16365   0.2579
16366   0.2688
16367   0.1821
16368   0.2404
16369   0.1501
16370   0.1831
16371   0.1687
16372   0.2122
16373   0.2522
16374   0.2965
16375   0.2688
16376   0.3118
16377   0.3401
16378   0.3171
16379   0.4015
16380   0.4224
16381   0.4347
16382   0.4844
16383   0.5036
16384   0.5105
16385   0.5619
16386   0.5925
16387   0.5910
16388   0.5948
16389   0.1346
16390   0.1616
16391   0.1068
16392   0.1227
16393   0.0923
16394   0.1135
16395   0.1072
16396   0.1203
16397   0.1282
16398   0.1283
16399   0.1789
16400   0.1829
16401   0.0863
16402   0.0982
16403   0.0994
16404   0.1263
16405   0.0982
16406   0.1034
16407   0.1072
16408   0.1563
16409   0.1536
16410   0.1424
16411   0.2016
16412   0.1946
16413   0.1593
16414   0.1973
16415   0.1965
16416   0.2160
16417   0.2689
16418   0.2504
16419   0.2762
16420   0.3114
16421   0.3139
16422   0.3129
16423   0.0936
16424   0.0978
16425   0.0915
16426   0.0937
16427   0.0884
16428   0.0907
16429   0.0945
16430   0.1248
16431   0.1341
16432   0.1120
16433   0.1734
16434   0.1338
16435   0.1778
16436   0.1807
16437   0.1801
16438   0.1615
16439   0.2149
16440   0.2107
16441   0.2091
16442   0.0827
16443   0.0896
16444   0.0766
16445   0.0789
16446   0.0724
16447   0.0736
16448   0.0802
16449   0.1077
16450   0.1141
16451   0.1019
16452   0.1314
16453   0.0672
16454   0.0728
16455   0.0647
16456   0.0697
16457   0.0626
16458   0.0657
16459   0.0678
16460   0.1249
16461   0.1280
16462   0.1861
16463   0.1872
16464   0.1821
16465   0.1306
16466   0.1873
16467   0.1859
16468   0.1904
16469   0.0626
16470   0.0686
16471   0.0630
16472   0.0657
16473   0.0661
16474   0.0704
16475   0.0805
16476   0.1392
16477   0.1402
16478   0.1242
16479   0.1933
16480   0.1868
16481   0.1540
16482   0.1934
16483   0.2060
16484   0.2059
16485   0.2408
16486   0.2741
16487   0.3101
16488   0.3010
16489   0.3747
16490   0.3552
16491   0.3781
16492   0.4116
16493   0.0641
16494   0.0697
16495   0.0649
16496   0.0700
16497   0.0645
16498   0.0676
16499   0.0676
16500   0.0905
16501   0.0860
16502   0.1388
16503   0.1420
16504   0.1428
16505   0.0843
16506   0.1382
16507   0.1408
16508   0.1408
16509   0.0650
16510   0.0723
16511   0.0645
16512   0.0680
16513   0.0656
16514   0.0677
16515   0.0742
16516   0.0783
16517   0.0827
16518   0.1351
16519   0.1344
16520   0.1350
16521   0.0842
16522   0.1361
16523   0.1386
16524   0.1328
16525   0.0642
16526   0.0694
16527   0.0659
16528   0.0716
16529   0.0676
16530   0.0707
16531   0.0713
16532   0.0785
16533   0.0756
16534   0.0715
16535   0.0783
16536   0.0882
16537   0.0829
16538   0.0955
16539   0.0818
16540   0.0917
16541   0.1473
16542   0.0781
16543   0.0881
16544   0.0830
16545   0.0959
16546   0.0703
16547   0.0772
16548   0.0735
16549   0.0768
16550   0.0792
16551   0.0851
16552   0.0912
16553   0.1346
16554   0.1422
16555   0.1519
16556   0.1847
16557   0.0801
16558   0.0844
16559   0.0901
16560   0.1002
16561   0.0984
16562   0.1027
16563   0.1265
16564   0.1704
16565   0.1856
16566   0.2225
16567   0.1883
16568   0.2379
16569   0.2386
16570   0.2392
16571   0.0949
16572   0.1100
16573   0.0983
16574   0.1114
16575   0.1045
16576   0.1133
16577   0.1191
16578   0.1428
16579   0.1454
16580   0.1301
16581   0.1830
16582   0.1668
16583   0.1884
16584   0.1995
16585   0.2345
16586   0.2333
16587   0.2339
16588   0.1041
16589   0.1098
16590   0.1088
16591   0.1175
16592   0.1106
16593   0.1170
16594   0.1267
16595   0.1454
16596   0.1581
16597   0.1784
16598   0.2321
16599   0.2414
16600   0.1027
16601   0.1008
16602   0.1076
16603   0.1177
16604   0.1083
16605   0.1121
16606   0.1317
16607   0.1820
16608   0.2064
16609   0.2557
16610   0.2577
16611   0.2554
16612   0.1651
16613   0.2120
16614   0.2160
16615   0.2138
16616   0.0995
16617   0.1058
16618   0.0999
16619   0.1061
16620   0.1074
16621   0.1147
16622   0.1250
16623   0.1399
16624   0.1626
16625   0.1440
16626   0.1610
16627   0.1947
16628   0.2121
16629   0.2343
16630   0.1074
16631   0.1233
16632   0.1009
16633   0.1012
16634   0.1036
16635   0.1173
16636   0.1096
16637   0.1340
16638   0.1135
16639   0.1823
16640   0.2236
16641   0.1430
16642   0.2172
16643   0.2635
16644   0.2383
16645   0.2105
16646   0.2731
16647   0.0957
16648   0.1002
16649   0.0922
16650   0.0974
16651   0.1093
16652   0.1033
16653   0.0910
16654   0.0933
16655   0.0999
16656   0.1298
16657   0.1195
16658   0.1052
16659   0.1342
16660   0.1370
16661   0.0915
16662   0.0943
16663   0.0966
16664   0.1020
16665   0.1025
16666   0.1070
16667   0.1186
16668   0.1883
16669   0.1739
16670   0.2278
16671   0.2269
16672   0.2245
16673   0.1640
16674   0.2133
16675   0.1883
16676   0.2456
16677   0.2915
16678   0.2922
16679   0.2944
16680   0.0998
16681   0.1058
16682   0.0969
16683   0.0980
16684   0.0985
16685   0.1051
16686   0.1034
16687   0.1027
16688   0.1114
16689   0.1122
16690   0.1455
16691   0.1876
16692   0.1610
16693   0.2092
16694   0.1475
16695   0.1719
16696   0.1956
16697   0.1468
16698   0.1901
16699   0.1611
16700   0.2088
16701   0.0961
16702   0.1035
16703   0.0919
16704   0.0923
16705   0.0930
16706   0.0979
16707   0.0939
16708   0.1004
16709   0.0946
16710   0.0955
16711   0.1065
16712   0.1154
16713   0.1135
16714   0.1274
16715   0.1094
16716   0.1213
16717   0.1353
16718   0.0951
16719   0.0971
16720   0.1015
16721   0.1071
16722   0.0944
16723   0.1021
16724   0.0943
16725   0.0973
16726   0.0955
16727   0.0986
16728   0.1024
16729   0.1205
16730   0.1187
16731   0.1690
16732   0.1615
16733   0.1665
16734   0.1382
16735   0.1813
16736   0.1843
16737   0.1867
16738   0.0940
16739   0.1019
16740   0.0926
16741   0.0979
16742   0.0911
16743   0.0947
16744   0.0975
16745   0.1039
16746   0.0995
16747   0.1138
16748   0.1489
16749   0.1633
16750   0.1406
16751   0.1814
16752   0.2115
16753   0.2406
16754   0.2644
16755   0.0866
16756   0.0901
16757   0.0844
16758   0.0874
16759   0.0831
16760   0.0888
16761   0.0967
16762   0.1399
16763   0.1488
16764   0.1056
16765   0.1685
16766   0.1768
16767   0.1210
16768   0.1814
16769   0.1792
16770   0.1252
16771   0.1711
16772   0.1620
16773   0.1126
16774   0.1505
16775   0.1505
16776   0.1516
16777   0.0765
16778   0.0827
16779   0.0726
16780   0.0751
16781   0.0722
16782   0.0781
16783   0.0841
16784   0.1343
16785   0.1404
16786   0.1192
16787   0.1808
16788   0.1782
16789   0.1169
16790   0.1532
16791   0.1713
16792   0.1832
16793   0.2312
16794   0.0657
16795   0.0694
16796   0.0641
16797   0.0698
16798   0.0604
16799   0.0611
16800   0.0647
16801   0.0831
16802   0.0861
16803   0.0704
16804   0.1105
16805   0.1020
16806   0.1557
16807   0.1573
16808   0.1566
16809   0.1012
16810   0.1570
16811   0.1550
16812   0.1549
16813   0.0608
16814   0.0707
16815   0.0587
16816   0.0617
16817   0.0590
16818   0.0609
16819   0.0645
16820   0.0695
16821   0.0689
16822   0.1248
16823   0.1269
16824   0.1257
16825   0.0731
16826   0.1295
16827   0.1286
16828   0.1285
16829   0.0586
16830   0.0644
16831   0.0583
16832   0.0627
16833   0.0556
16834   0.0569
16835   0.0630
16836   0.1224
16837   0.1230
16838   0.1819
16839   0.1818
16840   0.1773
16841   0.1268
16842   0.1869
16843   0.1795
16844   0.1869
16845   0.0535
16846   0.0593
16847   0.0519
16848   0.0558
16849   0.0501
16850   0.0514
16851   0.0557
16852   0.0628
16853   0.0604
16854   0.1213
16855   0.1211
16856   0.1216
16857   0.0638
16858   0.1235
16859   0.1227
16860   0.1244
16861   0.0501
16862   0.0593
16863   0.0488
16864   0.0530
16865   0.0487
16866   0.0517
16867   0.0544
16868   0.0625
16869   0.0644
16870   0.0664
16871   0.0908
16872   0.0482
16873   0.0571
16874   0.0489
16875   0.0554
16876   0.0498
16877   0.0523
16878   0.0568
16879   0.0665
16880   0.0599
16881   0.0693
16882   0.1408
16883   0.1251
16884   0.1312
16885   0.1957
16886   0.0507
16887   0.0605
16888   0.0539
16889   0.0633
16890   0.0562
16891   0.0624
16892   0.0669
16893   0.0814
16894   0.0846
16895   0.0791
16896   0.1292
16897   0.1521
16898   0.0550
16899   0.0596
16900   0.0598
16901   0.0688
16902   0.0574
16903   0.0590
16904   0.0607
16905   0.0657
16906   0.0655
16907   0.0654
16908   0.0720
16909   0.0713
16910   0.1283
16911   0.1270
16912   0.1280
16913   0.0722
16914   0.1272
16915   0.1275
16916   0.1293
16917   0.0563
16918   0.0626
16919   0.0560
16920   0.0600
16921   0.0570
16922   0.0601
16923   0.0633
16924   0.0737
16925   0.0711
16926   0.0624
16927   0.0688
16928   0.0790
16929   0.0780
16930   0.0929
16931   0.0825
16932   0.1014
16933   0.1205
16934   0.0746
16935   0.0880
16936   0.0842
16937   0.1027
16938   0.0569
16939   0.0637
16940   0.0608
16941   0.0681
16942   0.0618
16943   0.0663
16944   0.0712
16945   0.1077
16946   0.1027
16947   0.0977
16948   0.1344
16949   0.1398
16950   0.1044
16951   0.1585
16952   0.1523
16953   0.1450
16954   0.2115
16955   0.2048
16956   0.1508
16957   0.1851
16958   0.1863
16959   0.1845
16960   0.0600
16961   0.0647
16962   0.0639
16963   0.0721
16964   0.0627
16965   0.0635
16966   0.0775
16967   0.1378
16968   0.1438
16969   0.1987
16970   0.1966
16971   0.2029
16972   0.1364
16973   0.1892
16974   0.1942
16975   0.1952
16976   0.0634
16977   0.0770
16978   0.0639
16979   0.0675
16980   0.0725
16981   0.0828
16982   0.0912
16983   0.1129
16984   0.1122
16985   0.1251
16986   0.1587
16987   0.0678
16988   0.0687
16989   0.0743
16990   0.0839
16991   0.0767
16992   0.0723
16993   0.0846
16994   0.0956
16995   0.0961
16996   0.0755
16997   0.0777
16998   0.0868
16999   0.0825
17000   0.0967
17001   0.0805
17002   0.0948
17003   0.0926
17004   0.0794
17005   0.0922
17006   0.0793
17007   0.0893
17008   0.0888
17009   0.1000
17010   0.0976
17011   0.1011
17012   0.1130
17013   0.1216
17014   0.1313
17015   0.1487
17016   0.1583
17017   0.1486
17018   0.2002
17019   0.1965
17020   0.1150
17021   0.1202
17022   0.1229
17023   0.1289
17024   0.1339
17025   0.1451
17026   0.1598
17027   0.1742
17028   0.1638
17029   0.1887
17030   0.2243
17031   0.2213
17032   0.2257
17033   0.2773
17034   0.2822
17035   0.3358
17036   0.3064
17037   0.1216
17038   0.1427
17039   0.1065
17040   0.1165
17041   0.0987
17042   0.1109
17043   0.1065
17044   0.0849
17045   0.0962
17046   0.0787
17047   0.0904
17048   0.0714
17049   0.0689
17050   0.0772
17051   0.0911
17052   0.0895
17053   0.1411
17054   0.1426
17055   0.1364
17056   0.0845
17057   0.1370
17058   0.1376
17059   0.1363
17060   0.0809
17061   0.0999
17062   0.0779
17063   0.0731
17064   0.0911
17065   0.1084
17066   0.1165
17067   0.1603
17068   0.1616
17069   0.1217
17070   0.1493
17071   0.0760
17072   0.0727
17073   0.0816
17074   0.1005
17075   0.0721
17076   0.0702
17077   0.0913
17078   0.1602
17079   0.1775
17080   0.2322
17081   0.2289
17082   0.2331
17083   0.1035
17084   0.1656
17085   0.1474
17086   0.1511
17087   0.1996
17088   0.1998
17089   0.2004
17090   0.0680
17091   0.0778
17092   0.0664
17093   0.0691
17094   0.0726
17095   0.0805
17096   0.0882
17097   0.1365
17098   0.1454
17099   0.1867
17100   0.1302
17101   0.1836
17102   0.1838
17103   0.1846
17104   0.0702
17105   0.0697
17106   0.0813
17107   0.0921
17108   0.0889
17109   0.0876
17110   0.1152
17111   0.1581
17112   0.1697
17113   0.1591
17114   0.2155
17115   0.2092
17116   0.1902
17117   0.2259
17118   0.2238
17119   0.2489
17120   0.2900
17121   0.2976
17122   0.2831
17123   0.3104
17124   0.3145
17125   0.3100
17126   0.0898
17127   0.1026
17128   0.0910
17129   0.0955
17130   0.1001
17131   0.1100
17132   0.1151
17133   0.1922
17134   0.1586
17135   0.2118
17136   0.2132
17137   0.2091
17138   0.1668
17139   0.2132
17140   0.2195
17141   0.2218
17142   0.2644
17143   0.2645
17144   0.2654
17145   0.1287
17146   0.1619
17147   0.1501
17148   0.1568
17149   0.1932
17150   0.2086
17151   0.2343
17152   0.2697
17153   0.2432
17154   0.2513
17155   0.2861
17156   0.2594
17157   0.3016
17158   0.3489
17159   0.3823
17160   0.3823
17161   0.3821
17162   0.2169
17163   0.2570
17164   0.2565
17165   0.3068
17166   0.3346
17167   0.3313
17168   0.3325
17169   0.2698
17170   0.2768
17171   0.3175
17172   0.3564
17173   0.3536
17174   0.3828
17175   0.3875
17176   0.3852
17177   0.3650
17178   0.3961
17179   0.3945
17180   0.4200
17181   0.4513
17182   0.4521
17183   0.4539
17184   0.2105
17185   0.2223
17186   0.1772
17187   0.2058
17188   0.1370
17189   0.1409
17190   0.1632
17191   0.1922
17192   0.2026
17193   0.2157
17194   0.2619
17195   0.2553
17196   0.2675
17197   0.3010
17198   0.2960
17199   0.3378
17200   0.3714
17201   0.3736
17202   0.3985
17203   0.4299
17204   0.4290
17205   0.4305
17206   0.1160
17207   0.1402
17208   0.0949
17209   0.1098
17210   0.0818
17211   0.0833
17212   0.0910
17213   0.0971
17214   0.1055
17215   0.1040
17216   0.1546
17217   0.1574
17218   0.0991
17219   0.1498
17220   0.1461
17221   0.1061
17222   0.1331
17223   0.1283
17224   0.1685
17225   0.1752
17226   0.2070
17227   0.1533
17228   0.1659
17229   0.1809
17230   0.0793
17231   0.1009
17232   0.0677
17233   0.0710
17234   0.0670
17235   0.0744
17236   0.0743
17237   0.1126
17238   0.1152
17239   0.1275
17240   0.1578
17241   0.0615
17242   0.0633
17243   0.0634
17244   0.0722
17245   0.0597
17246   0.0596
17247   0.0662
17248   0.0744
17249   0.0738
17250   0.0651
17251   0.0649
17252   0.0769
17253   0.0843
17254   0.0884
17255   0.0578
17256   0.0660
17257   0.0534
17258   0.0559
17259   0.0529
17260   0.0577
17261   0.0551
17262   0.0596
17263   0.0623
17264   0.1234
17265   0.1221
17266   0.1223
17267   0.0585
17268   0.1197
17269   0.1207
17270   0.1203
17271   0.0509
17272   0.0555
17273   0.0502
17274   0.0544
17275   0.0496
17276   0.0511
17277   0.0514
17278   0.0572
17279   0.0571
17280   0.0498
17281   0.0547
17282   0.0642
17283   0.0579
17284   0.0688
17285   0.0583
17286   0.0671
17287   0.0548
17288   0.0639
17289   0.0593
17290   0.0717
17291   0.0516
17292   0.0568
17293   0.0541
17294   0.0595
17295   0.0568
17296   0.0610
17297   0.0620
17298   0.1223
17299   0.1229
17300   0.1218
17301   0.0613
17302   0.0700
17303   0.0657
17304   0.0708
17305   0.0736
17306   0.0829
17307   0.0985
17308   0.1673
17309   0.1089
17310   0.1626
17311   0.1632
17312   0.1659
17313   0.1619
17314   0.2155
17315   0.2115
17316   0.2127
17317   0.0686
17318   0.0755
17319   0.0736
17320   0.0836
17321   0.0784
17322   0.0818
17323   0.1033
17324   0.1307
17325   0.1637
17326   0.1427
17327   0.2116
17328   0.1989
17329   0.0743
17330   0.0914
17331   0.0724
17332   0.0845
17333   0.0743
17334   0.0785
17335   0.0920
17336   0.1461
17337   0.1396
17338   0.1446
17339   0.1879
17340   0.0732
17341   0.0914
17342   0.0673
17343   0.0720
17344   0.0693
17345   0.0775
17346   0.0796
17347   0.0897
17348   0.0832
17349   0.0976
17350   0.1295
17351   0.1315
17352   0.1298
17353   0.1720
17354   0.1902
17355   0.2368
17356   0.2168
17357   0.0643
17358   0.0663
17359   0.0682
17360   0.0785
17361   0.0659
17362   0.0679
17363   0.0767
17364   0.0916
17365   0.0962
17366   0.1472
17367   0.1469
17368   0.1489
17369   0.1018
17370   0.1524
17371   0.1543
17372   0.1678
17373   0.2205
17374   0.2217
17375   0.2210
17376   0.0619
17377   0.0675
17378   0.0620
17379   0.0683
17380   0.0789
17381   0.0746
17382   0.0620
17383   0.0696
17384   0.0720
17385   0.1026
17386   0.0928
17387   0.0764
17388   0.1042
17389   0.1021
17390   0.0573
17391   0.0638
17392   0.0564
17393   0.0609
17394   0.0581
17395   0.0627
17396   0.0774
17397   0.1316
17398   0.0681
17399   0.1179
17400   0.1374
17401   0.1874
17402   0.1930
17403   0.1874
17404   0.0577
17405   0.0749
17406   0.0575
17407   0.0642
17408   0.0632
17409   0.0711
17410   0.0828
17411   0.1123
17412   0.1424
17413   0.1305
17414   0.2065
17415   0.2189
17416   0.2699
17417   0.2688
17418   0.2699
17419   0.1455
17420   0.1899
17421   0.1960
17422   0.1923
17423   0.0570
17424   0.0609
17425   0.0556
17426   0.0620
17427   0.0539
17428   0.0578
17429   0.0558
17430   0.0608
17431   0.0626
17432   0.0531
17433   0.0553
17434   0.0631
17435   0.0587
17436   0.0689
17437   0.0590
17438   0.0686
17439   0.0803
17440   0.0583
17441   0.0675
17442   0.0607
17443   0.0713
17444   0.0550
17445   0.0620
17446   0.0538
17447   0.0555
17448   0.0555
17449   0.0597
17450   0.0645
17451   0.0991
17452   0.1149
17453   0.1100
17454   0.1659
17455   0.1657
17456   0.1165
17457   0.1928
17458   0.2440
17459   0.2446
17460   0.2453
17461   0.0527
17462   0.0584
17463   0.0543
17464   0.0586
17465   0.0665
17466   0.0670
17467   0.0551
17468   0.0634
17469   0.0679
17470   0.0909
17471   0.0858
17472   0.0700
17473   0.0903
17474   0.0934
17475   0.0531
17476   0.0637
17477   0.0531
17478   0.0562
17479   0.0602
17480   0.0706
17481   0.0786
17482   0.1276
17483   0.1220
17484   0.1024
17485   0.1513
17486   0.1727
17487   0.1392
17488   0.1870
17489   0.2101
17490   0.2660
17491   0.2378
17492   0.0547
17493   0.0584
17494   0.0546
17495   0.0623
17496   0.0506
17497   0.0531
17498   0.0529
17499   0.0602
17500   0.0590
17501   0.0552
17502   0.0702
17503   0.0852
17504   0.0797
17505   0.0999
17506   0.0754
17507   0.0936
17508   0.1056
17509   0.0627
17510   0.0747
17511   0.0714
17512   0.0868
17513   0.0507
17514   0.0611
17515   0.0504
17516   0.0556
17517   0.0522
17518   0.0566
17519   0.0602
17520   0.0657
17521   0.0684
17522   0.1254
17523   0.1256
17524   0.1269
17525   0.0746
17526   0.1191
17527   0.1338
17528   0.0979
17529   0.1567
17530   0.1568
17531   0.1575
17532   0.0531
17533   0.0608
17534   0.0578
17535   0.0659
17536   0.0618
17537   0.0638
17538   0.0773
17539   0.1307
17540   0.1232
17541   0.1260
17542   0.1692
17543   0.0650
17544   0.0788
17545   0.0645
17546   0.0667
17547   0.0729
17548   0.0820
17549   0.0927
17550   0.1606
17551   0.1601
17552   0.1121
17553   0.1885
17554   0.1632
17555   0.2157
17556   0.2140
17557   0.2144
17558   0.1773
17559   0.2293
17560   0.2270
17561   0.2284
17562   0.0822
17563   0.0978
17564   0.0906
17565   0.0943
17566   0.1106
17567   0.1363
17568   0.1197
17569   0.1605
17570   0.1617
17571   0.1715
17572   0.2075
17573   0.1244
17574   0.1296
17575   0.1606
17576   0.1784
17577   0.1933
17578   0.2356
17579   0.2175
17580   0.1620
17581   0.1418
17582   0.1774
17583   0.2106
17584   0.1601
17585   0.1354
17586   0.1919
17587   0.2488
17588   0.2108
17589   0.2448
17590   0.2493
17591   0.2497
17592   0.2312
17593   0.2777
17594   0.2681
17595   0.2663
17596   0.1718
17597   0.2066
17598   0.1592
17599   0.1450
17600   0.1843
17601   0.2185
17602   0.2007
17603   0.2204
17604   0.2413
17605   0.2323
17606   0.2482
17607   0.2584
17608   0.2908
17609   0.3337
17610   0.3638
17611   0.3645
17612   0.3641
17613   0.1885
17614   0.2002
17615   0.2091
17616   0.2275
17617   0.2309
17618   0.2421
17619   0.2810
17620   0.3244
17621   0.3366
17622   0.3723
17623   0.3115
17624   0.3342
17625   0.3460
17626   0.3457
17627   0.2621
17628   0.2953
17629   0.3047
17630   0.3216
17631   0.3686
17632   0.3851
17633   0.4337
17634   0.4832
17635   0.4666
17636   0.4543
17637   0.4669
17638   0.5088
17639   0.5470
17640   0.5334
17641   0.4089
17642   0.4380
17643   0.4558
17644   0.4699
17645   0.5249
17646   0.5283
17647   0.5907
17648   0.6437
17649   0.6034
17650   0.6227
17651   0.6496
17652   0.6618
17653   0.5835
17654   0.6239
17655   0.6245
17656   0.4529
17657   0.4850
17658   0.4843
17659   0.4846
17660   0.3830
17661   0.3948
17662   0.4270
17663   0.4244
17664   0.4722
17665   0.4866
17666   0.5287
17667   0.5297
17668   0.3226
17669   0.3471
17670   0.2822
17671   0.3058
17672   0.2522
17673   0.2786
17674   0.2901
17675   0.3040
17676   0.3092
17677   0.3520
17678   0.3928
17679   0.4026
17680   0.4536
17681   0.4107
17682   0.2110
17683   0.2194
17684   0.1989
17685   0.2266
17686   0.1792
17687   0.1956
17688   0.2171
17689   0.2309
17690   0.2313
17691   0.2725
17692   0.3142
17693   0.2963
17694   0.3210
17695   0.3502
17696   0.3930
17697   0.4506
17698   0.4142
17699   0.1384
17700   0.1391
17701   0.1367
17702   0.1693
17703   0.1206
17704   0.1148
17705   0.1607
17706   0.2015
17707   0.2027
17708   0.2009
17709   0.1030
17710   0.1163
17711   0.0895
17712   0.1003
17713   0.0778
17714   0.0773
17715   0.0838
17716   0.1425
17717   0.1610
17718   0.2158
17719   0.2192
17720   0.2172
17721   0.1408
17722   0.2071
17723   0.1990
17724   0.1642
17725   0.2049
17726   0.2052
17727   0.2028
17728   0.0753
17729   0.0903
17730   0.0668
17731   0.0677
17732   0.0662
17733   0.0723
17734   0.0727
17735   0.1258
17736   0.1282
17737   0.1314
17738   0.0633
17739   0.0700
17740   0.0635
17741   0.0701
17742   0.0641
17743   0.0671
17744   0.0776
17745   0.1153
17746   0.1170
17747   0.1221
17748   0.1761
17749   0.0623
17750   0.0713
17751   0.0602
17752   0.0636
17753   0.0611
17754   0.0643
17755   0.0639
17756   0.0714
17757   0.0685
17758   0.0645
17759   0.0705
17760   0.0769
17761   0.0785
17762   0.0905
17763   0.0801
17764   0.0918
17765   0.0695
17766   0.0756
17767   0.0766
17768   0.0868
17769   0.0625
17770   0.0712
17771   0.0656
17772   0.0748
17773   0.0662
17774   0.0674
17775   0.0760
17776   0.1145
17777   0.1276
17778   0.1383
17779   0.1989
17780   0.1904
17781   0.1417
17782   0.1822
17783   0.1829
17784   0.0651
17785   0.0740
17786   0.0634
17787   0.0672
17788   0.0641
17789   0.0663
17790   0.0706
17791   0.0790
17792   0.0804
17793   0.1352
17794   0.1323
17795   0.1337
17796   0.0813
17797   0.1348
17798   0.1252
17799   0.1081
17800   0.1642
17801   0.1640
17802   0.1636
17803   0.0691
17804   0.0767
17805   0.0759
17806   0.0796
17807   0.0876
17808   0.1012
17809   0.1109
17810   0.1431
17811   0.1452
17812   0.1157
17813   0.1705
17814   0.1603
17815   0.1604
17816   0.2091
17817   0.2205
17818   0.2067
17819   0.2366
17820   0.2757
17821   0.3406
17822   0.3573
17823   0.3966
17824   0.3315
17825   0.3338
17826   0.3984
17827   0.0806
17828   0.0946
17829   0.0738
17830   0.0806
17831   0.0744
17832   0.0804
17833   0.0852
17834   0.1098
17835   0.1051
17836   0.1096
17837   0.1708
17838   0.1670
17839   0.0745
17840   0.0799
17841   0.0824
17842   0.0916
17843   0.0916
17844   0.1030
17845   0.1247
17846   0.1666
17847   0.1636
17848   0.1848
17849   0.2319
17850   0.2218
17851   0.2517
17852   0.3098
17853   0.3184
17854   0.3862
17855   0.3321
17856   0.0761
17857   0.0833
17858   0.0697
17859   0.0785
17860   0.0672
17861   0.0727
17862   0.0810
17863   0.0886
17864   0.0888
17865   0.0961
17866   0.1169
17867   0.1450
17868   0.1365
17869   0.1700
17870   0.1435
17871   0.1728
17872   0.1990
17873   0.1362
17874   0.1699
17875   0.1578
17876   0.2024
17877   0.0646
17878   0.0809
17879   0.0588
17880   0.0649
17881   0.0588
17882   0.0635
17883   0.0643
17884   0.0738
17885   0.0809
17886   0.1363
17887   0.1343
17888   0.1363
17889   0.0742
17890   0.1259
17891   0.1181
17892   0.1336
17893   0.1897
17894   0.1893
17895   0.1909
17896   0.0561
17897   0.0661
17898   0.0532
17899   0.0591
17900   0.0524
17901   0.0575
17902   0.0583
17903   0.0703
17904   0.0739
17905   0.0844
17906   0.0847
17907   0.1408
17908   0.1424
17909   0.1383
17910   0.0507
17911   0.0586
17912   0.0490
17913   0.0533
17914   0.0486
17915   0.0524
17916   0.0540
17917   0.1182
17918   0.1190
17919   0.1171
17920   0.0468
17921   0.0494
17922   0.0477
17923   0.0517
17924   0.0479
17925   0.0501
17926   0.0541
17927   0.0637
17928   0.0616
17929   0.0610
17930   0.0870
17931   0.0990
17932   0.1550
17933   0.1548
17934   0.1545
17935   0.1056
17936   0.1619
17937   0.1592
17938   0.1611
17939   0.0475
17940   0.0514
17941   0.0477
17942   0.0503
17943   0.0485
17944   0.0529
17945   0.0535
17946   0.0626
17947   0.0596
17948   0.0584
17949   0.0770
17950   0.1018
17951   0.1373
17952   0.1136
17953   0.0464
17954   0.0505
17955   0.0462
17956   0.0504
17957   0.0467
17958   0.0502
17959   0.0539
17960   0.0662
17961   0.0631
17962   0.0835
17963   0.1023
17964   0.0689
17965   0.1044
17966   0.1272
17967   0.1218
17968   0.1086
17969   0.1436
17970   0.0463
17971   0.0516
17972   0.0471
17973   0.0515
17974   0.0472
17975   0.0496
17976   0.0527
17977   0.0632
17978   0.0607
17979   0.0639
17980   0.1318
17981   0.1251
17982   0.1815
17983   0.1827
17984   0.1828
17985   0.1138
17986   0.1724
17987   0.1733
17988   0.1726
17989   0.0474
17990   0.0536
17991   0.0474
17992   0.0506
17993   0.0481
17994   0.0501
17995   0.0526
17996   0.0576
17997   0.0636
17998   0.1232
17999   0.1228
18000   0.1260
18001   0.0584
18002   0.1203
18003   0.1208
18004   0.1189
18005   0.0489
18006   0.0553
18007   0.0502
18008   0.0546
18009   0.0516
18010   0.0533
18011   0.0582
18012   0.0817
18013   0.0830
18014   0.0721
18015   0.1187
18016   0.1052
18017   0.1601
18018   0.1592
18019   0.1604
18020   0.1119
18021   0.1663
18022   0.1650
18023   0.1650
18024   0.0561
18025   0.0687
18026   0.0595
18027   0.0658
18028   0.0639
18029   0.0674
18030   0.0788
18031   0.1309
18032   0.1476
18033   0.1319
18034   0.1837
18035   0.0654
18036   0.0763
18037   0.0665
18038   0.0693
18039   0.0751
18040   0.0889
18041   0.0877
18042   0.1358
18043   0.1529
18044   0.1110
18045   0.1733
18046   0.1689
18047   0.2156
18048   0.2161
18049   0.2192
18050   0.1541
18051   0.2064
18052   0.2030
18053   0.2038
18054   0.0717
18055   0.0734
18056   0.0808
18057   0.0940
18058   0.0836
18059   0.0812
18060   0.1041
18061   0.1192
18062   0.1596
18063   0.1660
18064   0.2284
18065   0.2029
18066   0.1819
18067   0.2222
18068   0.2192
18069   0.0841
18070   0.1017
18071   0.0792
18072   0.0834
18073   0.0814
18074   0.0855
18075   0.0842
18076   0.0922
18077   0.0885
18078   0.0870
18079   0.0959
18080   0.1028
18081   0.1505
18082   0.1518
18083   0.1521
18084   0.1052
18085   0.1538
18086   0.1534
18087   0.1541
18088   0.0849
18089   0.0906
18090   0.0930
18091   0.1171
18092   0.1278
18093   0.1265
18094   0.0945
18095   0.1011
18096   0.1076
18097   0.1290
18098   0.1301
18099   0.1397
18100   0.1819
18101   0.1785
18102   0.0903
18103   0.0920
18104   0.0948
18105   0.1024
18106   0.0962
18107   0.0966
18108   0.1072
18109   0.1244
18110   0.1319
18111   0.1368
18112   0.1681
18113   0.1615
18114   0.1510
18115   0.1903
18116   0.1967
18117   0.0954
18118   0.1041
18119   0.0926
18120   0.0944
18121   0.0934
18122   0.0981
18123   0.0919
18124   0.0941
18125   0.0982
18126   0.1447
18127   0.1449
18128   0.1442
18129   0.0960
18130   0.1429
18131   0.1433
18132   0.1426
18133   0.0978
18134   0.1001
18135   0.1068
18136   0.1149
18137   0.1121
18138   0.1137
18139   0.1273
18140   0.1644
18141   0.1650
18142   0.1677
18143   0.2121
18144   0.2260
18145   0.1947
18146   0.2420
18147   0.2332
18148   0.2307
18149   0.2701
18150   0.2677
18151   0.2775
18152   0.3111
18153   0.3114
18154   0.3115
18155   0.1136
18156   0.1248
18157   0.1172
18158   0.1243
18159   0.1236
18160   0.1310
18161   0.1410
18162   0.1144
18163   0.1188
18164   0.1142
18165   0.1240
18166   0.1108
18167   0.1150
18168   0.1242
18169   0.1694
18170   0.1611
18171   0.1596
18172   0.2123
18173   0.2167
18174   0.2038
18175   0.2515
18176   0.2928
18177   0.2926
18178   0.2929
18179   0.1050
18180   0.1180
18181   0.1038
18182   0.1158
18183   0.0998
18184   0.1046
18185   0.1070
18186   0.0923
18187   0.0980
18188   0.0891
18189   0.0955
18190   0.0846
18191   0.0874
18192   0.0898
18193   0.0919
18194   0.0969
18195   0.1096
18196   0.1320
18197   0.1336
18198   0.1466
18199   0.1760
18200   0.2157
18201   0.1613
18202   0.1816
18203   0.2261
18204   0.2737
18205   0.2675
18206   0.3400
18207   0.2949
18208   0.3051
18209   0.3595
18210   0.0801
18211   0.0831
18212   0.0785
18213   0.0823
18214   0.0755
18215   0.0757
18216   0.0833
18217   0.0950
18218   0.0938
18219   0.0792
18220   0.0884
18221   0.1040
18222   0.0920
18223   0.1101
18224   0.0861
18225   0.0943
18226   0.0845
18227   0.0983
18228   0.0875
18229   0.1028
18230   0.0740
18231   0.0803
18232   0.0715
18233   0.0737
18234   0.0719
18235   0.0788
18236   0.0803
18237   0.0656
18238   0.0718
18239   0.0657
18240   0.0749
18241   0.0630
18242   0.0645
18243   0.0666
18244   0.0709
18245   0.0710
18246   0.0685
18247   0.0721
18248   0.0776
18249   0.0762
18250   0.0847
18251   0.0764
18252   0.0836
18253   0.0856
18254   0.0738
18255   0.0807
18256   0.0771
18257   0.0858
18258   0.0606
18259   0.0647
18260   0.0588
18261   0.0616
18262   0.0575
18263   0.0607
18264   0.0598
18265   0.0637
18266   0.0658
18267   0.1235
18268   0.1253
18269   0.1238
18270   0.0624
18271   0.1200
18272   0.1224
18273   0.1195
18274   0.0565
18275   0.0589
18276   0.0581
18277   0.0660
18278   0.0735
18279   0.0752
18280   0.0588
18281   0.0627
18282   0.0654
18283   0.0809
18284   0.0794
18285   0.0745
18286   0.0968
18287   0.0953
18288   0.0577
18289   0.0608
18290   0.0600
18291   0.0652
18292   0.0624
18293   0.0675
18294   0.0665
18295   0.0735
18296   0.0682
18297   0.0685
18298   0.0760
18299   0.0839
18300   0.0818
18301   0.0933
18302   0.0813
18303   0.0934
18304   0.1230
18305   0.0730
18306   0.0791
18307   0.0792
18308   0.0896
18309   0.0606
18310   0.0643
18311   0.0601
18312   0.0664
18313   0.0572
18314   0.0603
18315   0.0618
18316   0.0805
18317   0.0789
18318   0.1357
18319   0.1351
18320   0.1363
18321   0.0771
18322   0.1337
18323   0.1338
18324   0.1355
18325   0.0548
18326   0.0567
18327   0.0565
18328   0.0622
18329   0.0572
18330   0.0638
18331   0.0610
18332   0.0553
18333   0.0591
18334   0.0564
18335   0.0622
18336   0.0571
18337   0.0591
18338   0.0617
18339   0.0678
18340   0.0688
18341   0.0578
18342   0.0565
18343   0.0650
18344   0.0551
18345   0.0623
18346   0.0564
18347   0.0601
18348   0.0585
18349   0.0661
18350   0.0791
18351   0.0660
18352   0.0792
18353   0.0562
18354   0.0601
18355   0.0557
18356   0.0593
18357   0.0558
18358   0.0601
18359   0.0581
18360   0.0653
18361   0.0626
18362   0.0722
18363   0.1391
18364   0.1463
18365   0.0919
18366   0.1672
18367   0.1592
18368   0.0738
18369   0.0800
18370   0.0807
18371   0.0824
18372   0.1356
18373   0.1215
18374   0.1291
18375   0.0559
18376   0.0627
18377   0.0547
18378   0.0580
18379   0.0561
18380   0.0615
18381   0.0620
18382   0.1059
18383   0.1200
18384   0.1275
18385   0.1987
18386   0.0554
18387   0.0620
18388   0.0562
18389   0.0624
18390   0.0561
18391   0.0598
18392   0.0626
18393   0.0678
18394   0.0653
18395   0.1235
18396   0.1233
18397   0.1237
18398   0.0795
18399   0.1343
18400   0.1513
18401   0.1023
18402   0.1633
18403   0.1626
18404   0.1626
18405   0.0534
18406   0.0583
18407   0.0541
18408   0.0594
18409   0.0538
18410   0.0574
18411   0.0596
18412   0.0647
18413   0.0671
18414   0.0678
18415   0.1102
18416   0.1092
18417   0.1557
18418   0.1205
18419   0.0516
18420   0.0560
18421   0.0536
18422   0.0607
18423   0.0551
18424   0.0590
18425   0.0721
18426   0.1444
18427   0.1399
18428   0.1793
18429   0.2384
18430   0.0890
18431   0.2303
18432   0.3110
18433   0.2208
18434   0.1625
18435   0.2273
18436   0.0537
18437   0.0595
18438   0.0543
18439   0.0586
18440   0.0541
18441   0.0559
18442   0.0613
18443   0.1013
18444   0.0915
18445   0.1470
18446   0.1488
18447   0.1510
18448   0.0930
18449   0.1512
18450   0.1512
18451   0.1485
18452   0.0549
18453   0.0602
18454   0.0568
18455   0.0607
18456   0.0594
18457   0.0635
18458   0.0690
18459   0.0832
18460   0.0870
18461   0.0810
18462   0.1133
18463   0.0584
18464   0.0647
18465   0.0583
18466   0.0618
18467   0.0586
18468   0.0597
18469   0.0613
18470   0.0661
18471   0.0685
18472   0.1257
18473   0.1267
18474   0.1253
18475   0.0651
18476   0.0746
18477   0.0762
18478   0.0771
18479   0.1329
18480   0.1324
18481   0.1333
18482   0.0608
18483   0.0655
18484   0.0630
18485   0.0663
18486   0.0648
18487   0.0683
18488   0.0734
18489   0.1295
18490   0.1383
18491   0.1329
18492   0.1686
18493   0.0652
18494   0.0696
18495   0.0726
18496   0.0818
18497   0.0771
18498   0.0899
18499   0.0846
18500   0.1053
18501   0.1234
18502   0.1567
18503   0.2243
18504   0.0823
18505   0.0957
18506   0.0893
18507   0.0963
18508   0.0994
18509   0.1063
18510   0.1204
18511   0.1468
18512   0.1421
18513   0.1811
18514   0.2204
18515   0.0990
18516   0.1143
18517   0.0972
18518   0.1013
18519   0.1061
18520   0.1178
18521   0.1238
18522   0.1484
18523   0.1393
18524   0.1846
18525   0.2521
18526   0.2344
18527   0.2871
18528   0.2552
18529   0.1035
18530   0.1365
18531   0.0992
18532   0.1185
18533   0.1038
18534   0.1214
18535   0.1198
18536   0.0859
18537   0.0839
18538   0.0856
18539   0.0995
18540   0.0755
18541   0.0756
18542   0.0822
18543   0.1272
18544   0.1344
18545   0.1856
18546   0.1876
18547   0.1923
18548   0.1342
18549   0.1863
18550   0.1887
18551   0.1899
18552   0.0735
18553   0.0917
18554   0.0662
18555   0.0704
18556   0.0680
18557   0.0731
18558   0.0747
18559   0.1027
18560   0.1037
18561   0.1595
18562   0.1555
18563   0.1554
18564   0.1018
18565   0.1538
18566   0.1587
18567   0.1643
18568   0.2174
18569   0.2179
18570   0.2171
18571   0.0678
18572   0.0780
18573   0.0634
18574   0.0658
18575   0.0606
18576   0.0650
18577   0.0656
18578   0.0736
18579   0.0814
18580   0.0629
18581   0.0752
18582   0.0882
18583   0.0823
18584   0.0978
18585   0.0760
18586   0.0640
18587   0.0725
18588   0.0784
18589   0.0886
18590   0.1037
18591   0.0919
18592   0.1083
18593   0.0966
18594   0.1148
18595   0.0574
18596   0.0628
18597   0.0576
18598   0.0645
18599   0.0594
18600   0.0653
18601   0.0743
18602   0.1311
18603   0.1472
18604   0.1419
18605   0.2168
18606   0.2063
18607   0.1455
18608   0.1912
18609   0.1797
18610   0.0562
18611   0.0644
18612   0.0536
18613   0.0578
18614   0.0521
18615   0.0545
18616   0.0534
18617   0.0564
18618   0.0598
18619   0.1202
18620   0.1230
18621   0.1198
18622   0.0565
18623   0.0681
18624   0.0688
18625   0.0620
18626   0.1231
18627   0.1232
18628   0.1231
18629   0.0518
18630   0.0565
18631   0.0528
18632   0.0583
18633   0.0523
18634   0.0550
18635   0.0539
18636   0.0597
18637   0.0585
18638   0.0581
18639   0.0705
18640   0.0712
18641   0.0653
18642   0.1310
18643   0.1286
18644   0.0519
18645   0.0545
18646   0.0534
18647   0.0575
18648   0.0545
18649   0.0605
18650   0.0588
18651   0.0523
18652   0.0545
18653   0.0522
18654   0.0553
18655   0.0518
18656   0.0546
18657   0.0535
18658   0.0583
18659   0.0588
18660   0.0557
18661   0.0633
18662   0.0640
18663   0.0546
18664   0.0597
18665   0.0608
18666   0.0512
18667   0.0548
18668   0.0510
18669   0.0550
18670   0.0507
18671   0.0531
18672   0.0524
18673   0.0572
18674   0.0574
18675   0.0546
18676   0.0616
18677   0.0608
18678   0.0581
18679   0.0673
18680   0.0673
18681   0.0514
18682   0.0567
18683   0.0505
18684   0.0529
18685   0.0508
18686   0.0536
18687   0.0528
18688   0.0594
18689   0.0602
18690   0.0575
18691   0.0689
18692   0.0716
18693   0.1306
18694   0.1292
18695   0.1301
18696   0.0673
18697   0.1271
18698   0.1259
18699   0.1266
18700   0.0517
18701   0.0556
18702   0.0524
18703   0.0544
18704   0.0551
18705   0.0586
18706   0.0591
18707   0.0625
18708   0.0670
18709   0.0630
18710   0.0722
18711   0.0802
18712   0.0836
18713   0.0982
18714   0.0860
18715   0.1045
18716   0.1316
18717   0.0716
18718   0.0798
18719   0.0821
18720   0.0955
18721   0.0574
18722   0.0627
18723   0.0585
18724   0.0602
18725   0.0640
18726   0.0699
18727   0.0721
18728   0.0911
18729   0.1163
18730   0.1245
18731   0.1839
18732   0.1845
18733   0.2097
18734   0.2354
18735   0.0639
18736   0.0730
18737   0.0613
18738   0.0636
18739   0.0642
18740   0.0719
18741   0.0706
18742   0.1157
18743   0.1174
18744   0.1048
18745   0.1885
18746   0.1621
18747   0.2075
18748   0.2066
18749   0.0637
18750   0.0737
18751   0.0613
18752   0.0642
18753   0.0640
18754   0.0698
18755   0.0629
18756   0.0737
18757   0.0732
18758   0.0705
18759   0.1096
18760   0.0689
18761   0.0750
18762   0.0729
18763   0.0765
18764   0.0796
18765   0.0813
18766   0.0904
18767   0.0929
18768   0.1005
18769   0.1469
18770   0.1479
18771   0.1471
18772   0.1064
18773   0.1491
18774   0.1344
18775   0.1372
18776   0.1859
18777   0.1862
18778   0.1862
18779   0.0843
18780   0.0929
18781   0.0866
18782   0.0871
18783   0.0971
18784   0.1050
18785   0.1127
18786   0.1373
18787   0.1260
18788   0.1429
18789   0.2070
18790   0.1804
18791   0.2160
18792   0.2159
18793   0.0946
18794   0.1113
18795   0.0845
18796   0.0838
18797   0.0853
18798   0.0952
18799   0.0903
18800   0.1103
18801   0.1363
18802   0.1531
18803   0.2452
18804   0.1727
18805   0.2312
18806   0.1723
18807   0.0786
18808   0.0778
18809   0.0815
18810   0.0905
18811   0.0808
18812   0.0841
18813   0.0958
18814   0.1392
18815   0.1580
18816   0.1916
18817   0.1656
18818   0.2194
18819   0.2216
18820   0.2183
18821   0.0737
18822   0.0744
18823   0.0739
18824   0.0796
18825   0.0735
18826   0.0770
18827   0.0821
18828   0.1098
18829   0.1434
18830   0.1943
18831   0.1951
18832   0.1960
18833   0.1277
18834   0.1801
18835   0.1760
18836   0.1475
18837   0.1892
18838   0.1898
18839   0.1895
18840   0.0703
18841   0.0735
18842   0.0699
18843   0.0739
18844   0.0705
18845   0.0770
18846   0.0773
18847   0.1292
18848   0.1302
18849   0.1326
18850   0.0661
18851   0.0693
18852   0.0645
18853   0.0673
18854   0.0648
18855   0.0671
18856   0.0684
18857   0.0748
18858   0.0728
18859   0.0713
18860   0.0775
18861   0.0824
18862   0.1352
18863   0.1359
18864   0.1358
18865   0.0790
18866   0.1331
18867   0.1332
18868   0.1334
18869   0.0661
18870   0.0699
18871   0.0675
18872   0.0697
18873   0.0714
18874   0.0761
18875   0.0787
18876   0.1337
18877   0.1134
18878   0.1388
18879   0.2057
18880   0.1982
18881   0.1898
18882   0.2333
18883   0.2367
18884   0.2526
18885   0.2934
18886   0.2891
18887   0.3137
18888   0.3495
18889   0.3490
18890   0.3482
18891   0.0721
18892   0.0817
18893   0.0695
18894   0.0702
18895   0.0739
18896   0.0824
18897   0.0824
18898   0.0919
18899   0.0838
18900   0.1302
18901   0.1952
18902   0.0947
18903   0.1230
18904   0.1616
18905   0.1433
18906   0.1548
18907   0.2344
18908   0.0696
18909   0.0718
18910   0.0716
18911   0.0789
18912   0.0737
18913   0.0726
18914   0.0849
18915   0.1269
18916   0.1028
18917   0.1704
18918   0.2000
18919   0.0811
18920   0.0990
18921   0.0842
18922   0.0894
18923   0.0984
18924   0.1126
18925   0.1127
18926   0.0883
18927   0.0936
18928   0.0970
18929   0.1216
18930   0.0879
18931   0.0841
18932   0.0859
18933   0.0936
18934   0.0888
18935   0.0828
18936   0.0834
18937   0.0884
18938   0.0872
18939   0.0939
18940   0.0923
18941   0.1050
18942   0.1376
18943   0.0895
18944   0.0979
18945   0.0948
18946   0.1075
18947   0.0957
18948   0.1105
18949   0.0929
18950   0.0886
18951   0.1033
18952   0.1116
18953   0.1199
18954   0.1560
18955   0.1760
18956   0.1377
18957   0.1629
18958   0.0982
18959   0.0924
18960   0.1064
18961   0.1160
18962   0.1092
18963   0.1133
18964   0.1252
18965   0.1480
18966   0.1639
18967   0.1841
18968   0.2308
18969   0.1025
18970   0.1093
18971   0.0989
18972   0.1026
18973   0.1021
18974   0.1148
18975   0.1162
18976   0.1448
18977   0.1288
18978   0.1411
18979   0.1676
18980   0.1863
18981   0.1817
18982   0.2373
18983   0.2358
18984   0.0928
18985   0.0985
18986   0.0865
18987   0.0915
18988   0.0820
18989   0.0870
18990   0.0888
18991   0.1408
18992   0.1236
18993   0.0989
18994   0.1727
18995   0.1412
18996   0.1962
18997   0.1933
18998   0.1944
18999   0.1673
19000   0.2206
19001   0.2199
19002   0.2191
19003   0.0757
19004   0.0784
19005   0.0737
19006   0.0780
19007   0.0699
19008   0.0706
19009   0.0703
19010   0.0739
19011   0.0758
19012   0.0710
19013   0.0800
19014   0.0725
19015   0.0768
19016   0.0786
19017   0.0713
19018   0.0732
19019   0.0779
19020   0.0849
19021   0.0809
19022   0.0803
19023   0.0957
19024   0.1521
19025   0.1022
19026   0.1491
19027   0.2058
19028   0.2174
19029   0.0808
19030   0.0878
19031   0.0806
19032   0.0841
19033   0.0823
19034   0.0816
19035   0.0888
19036   0.0954
19037   0.1011
19038   0.1476
19039   0.1496
19040   0.1471
19041   0.0929
19042   0.1327
19043   0.1260
19044   0.1123
19045   0.1647
19046   0.1645
19047   0.1651
19048   0.0875
19049   0.1035
19050   0.0864
19051   0.0904
19052   0.0908
19053   0.0977
19054   0.0959
19055   0.1089
19056   0.1031
19057   0.1098
19058   0.1224
19059   0.0901
19060   0.0906
19061   0.0995
19062   0.1115
19063   0.1005
19064   0.0989
19065   0.1089
19066   0.1125
19067   0.1213
19068   0.1633
19069   0.1633
19070   0.1622
19071   0.1157
19072   0.1476
19073   0.1445
19074   0.1372
19075   0.1839
19076   0.1822
19077   0.1844
19078   0.1039
19079   0.1143
19080   0.1037
19081   0.1041
19082   0.1114
19083   0.1146
19084   0.1204
19085   0.1179
19086   0.1212
19087   0.1342
19088   0.1430
19089   0.1507
19090   0.1520
19091   0.1724
19092   0.1932
19093   0.1861
19094   0.1841
19095   0.1939
19096   0.2163
19097   0.2493
19098   0.2498
19099   0.2513
19100   0.2022
19101   0.2351
19102   0.2350
19103   0.2362
19104   0.1617
19105   0.1810
19106   0.1607
19107   0.1576
19108   0.1749
19109   0.1843
19110   0.1894
19111   0.2128
19112   0.2269
19113   0.2602
19114   0.2340
19115   0.2752
19116   0.2739
19117   0.2723
19118   0.1720
19119   0.1665
19120   0.1815
19121   0.1985
19122   0.2062
19123   0.2052
19124   0.1851
19125   0.1894
19126   0.2033
19127   0.2209
19128   0.2170
19129   0.2166
19130   0.2448
19131   0.2414
19132   0.1809
19133   0.1933
19134   0.1780
19135   0.1810
19136   0.1868
19137   0.1962
19138   0.2070
19139   0.2260
19140   0.2220
19141   0.2239
19142   0.2546
19143   0.2701
19144   0.2941
19145   0.3102
19146   0.1837
19147   0.1972
19148   0.1787
19149   0.1816
19150   0.1825
19151   0.2011
19152   0.2181
19153   0.2179
19154   0.2628
19155   0.2619
19156   0.2977
19157   0.3184
19158   0.1474
19159   0.1397
19160   0.1421
19161   0.1623
19162   0.1223
19163   0.1187
19164   0.1343
19165   0.1763
19166   0.1766
19167   0.2182
19168   0.1496
19169   0.1939
19170   0.1881
19171   0.1984
19172   0.1126
19173   0.1254
19174   0.1026
19175   0.1063
19176   0.0977
19177   0.1033
19178   0.0951
19179   0.1084
19180   0.1154
19181   0.1621
19182   0.1627
19183   0.1626
19184   0.1066
19185   0.1309
19186   0.1276
19187   0.1073
19188   0.1504
19189   0.1498
19190   0.1523
19191   0.0956
19192   0.1031
19193   0.0919
19194   0.0948
19195   0.0900
19196   0.0928
19197   0.0869
19198   0.0887
19199   0.0900
19200   0.0861
19201   0.0902
19202   0.0920
19203   0.0879
19204   0.1016
19205   0.0994
19206   0.0873
19207   0.0956
19208   0.0974
19209   0.0904
19210   0.1343
19211   0.1335
19212   0.1342
19213   0.0915
19214   0.0955
19215   0.0938
19216   0.0985
19217   0.0955
19218   0.1000
19219   0.1065
19220   0.1124
19221   0.1100
19222   0.1226
19223   0.1350
19224   0.1368
19225   0.1470
19226   0.1954
19227   0.1971
19228   0.0904
19229   0.0908
19230   0.0920
19231   0.1003
19232   0.1087
19233   0.1059
19234   0.0911
19235   0.0911
19236   0.1019
19237   0.1261
19238   0.1256
19239   0.1096
19240   0.1387
19241   0.1379
19242   0.0898
19243   0.0996
19244   0.0853
19245   0.0866
19246   0.0858
19247   0.0936
19248   0.0956
19249   0.1113
19250   0.1202
19251   0.1229
19252   0.1522
19253   0.0800
19254   0.0898
19255   0.0786
19256   0.0894
19257   0.0755
19258   0.0756
19259   0.0863
19260   0.0902
19261   0.1139
19262   0.1355
19263   0.0980
19264   0.1448
19265   0.1472
19266   0.1487
19267   0.0708
19268   0.0808
19269   0.0652
19270   0.0695
19271   0.0636
19272   0.0688
19273   0.0757
19274   0.1503
19275   0.1393
19276   0.1986
19277   0.1960
19278   0.1927
19279   0.1180
19280   0.1771
19281   0.1771
19282   0.1759
19283   0.0597
19284   0.0668
19285   0.0602
19286   0.0691
19287   0.0589
19288   0.0591
19289   0.0644
19290   0.0703
19291   0.0719
19292   0.0719
19293   0.0852
19294   0.0937
19295   0.1014
19296   0.1188
19297   0.1067
19298   0.1306
19299   0.1669
19300   0.0840
19301   0.0915
19302   0.1009
19303   0.1180
19304   0.0596
19305   0.0768
19306   0.0549
19307   0.0617
19308   0.0530
19309   0.0575
19310   0.0553
19311   0.0593
19312   0.0630
19313   0.1233
19314   0.1222
19315   0.1243
19316   0.0642
19317   0.1237
19318   0.1202
19319   0.1260
19320   0.0507
19321   0.0538
19322   0.0534
19323   0.0613
19324   0.0512
19325   0.0520
19326   0.0560
19327   0.0626
19328   0.0637
19329   0.0537
19330   0.0560
19331   0.0653
19332   0.0573
19333   0.0671
19334   0.0579
19335   0.0653
19336   0.0627
19337   0.0611
19338   0.0731
19339   0.0636
19340   0.0770
19341   0.0498
19342   0.0549
19343   0.0507
19344   0.0554
19345   0.0520
19346   0.0544
19347   0.0574
19348   0.0628
19349   0.0640
19350   0.1239
19351   0.1229
19352   0.1236
19353   0.0670
19354   0.1193
19355   0.1328
19356   0.1181
19357   0.1771
19358   0.1773
19359   0.1785
19360   0.0528
19361   0.0590
19362   0.0536
19363   0.0599
19364   0.0538
19365   0.0563
19366   0.0596
19367   0.0769
19368   0.0774
19369   0.0801
19370   0.1487
19371   0.1263
19372   0.1251
19373   0.1719
19374   0.1917
19375   0.1422
19376   0.1881
19377   0.1763
19378   0.1496
19379   0.1868
19380   0.1880
19381   0.1864
19382   0.0534
19383   0.0618
19384   0.0528
19385   0.0563
19386   0.0531
19387   0.0563
19388   0.0550
19389   0.0601
19390   0.0578
19391   0.0652
19392   0.0594
19393   0.1203
19394   0.1206
19395   0.1213
19396   0.0535
19397   0.0568
19398   0.0553
19399   0.0617
19400   0.0736
19401   0.0732
19402   0.0571
19403   0.0626
19404   0.0675
19405   0.0987
19406   0.0938
19407   0.0833
19408   0.1268
19409   0.1275
19410   0.0541
19411   0.0635
19412   0.0511
19413   0.0563
19414   0.0505
19415   0.0534
19416   0.0543
19417   0.0587
19418   0.0583
19419   0.0588
19420   0.0642
19421   0.0698
19422   0.0742
19423   0.0856
19424   0.0792
19425   0.0915
19426   0.0691
19427   0.0769
19428   0.0787
19429   0.0928
19430   0.0492
19431   0.0526
19432   0.0500
19433   0.0547
19434   0.0506
19435   0.0537
19436   0.0508
19437   0.0576
19438   0.0555
19439   0.0501
19440   0.1154
19441   0.1176
19442   0.0555
19443   0.0682
19444   0.0552
19445   0.0586
19446   0.0614
19447   0.0689
19448   0.0710
19449   0.1156
19450   0.1201
19451   0.1759
19452   0.1754
19453   0.1734
19454   0.1165
19455   0.1677
19456   0.1759
19457   0.1719
19458   0.0606
19459   0.0701
19460   0.0567
19461   0.0579
19462   0.0573
19463   0.0622
19464   0.0621
19465   0.1043
19466   0.1044
19467   0.1008
19468   0.1556
19469   0.1517
19470   0.0904
19471   0.1373
19472   0.1442
19473   0.0572
19474   0.0673
19475   0.0567
19476   0.0635
19477   0.0578
19478   0.0621
19479   0.0664
19480   0.0727
19481   0.0708
19482   0.0764
19483   0.1395
19484   0.1314
19485   0.0546
19486   0.0576
19487   0.0541
19488   0.0589
19489   0.0526
19490   0.0564
19491   0.0557
19492   0.0598
19493   0.0577
19494   0.0596
19495   0.0641
19496   0.1237
19497   0.1242
19498   0.1208
19499   0.0510
19500   0.0533
19501   0.0519
19502   0.0562
19503   0.0538
19504   0.0565
19505   0.0588
19506   0.0661
19507   0.0624
19508   0.0622
19509   0.0952
19510   0.1427
19511   0.1018
19512   0.1497
19513   0.0835
19514   0.0964
19515   0.1045
19516   0.1528
19517   0.1127
19518   0.1635
19519   0.0545
19520   0.0654
19521   0.0506
19522   0.0530
19523   0.0510
19524   0.0564
19525   0.0544
19526   0.0622
19527   0.0598
19528   0.0548
19529   0.0560
19530   0.0488
19531   0.0532
19532   0.0491
19533   0.0557
19534   0.0480
19535   0.0506
19536   0.0535
19537   0.0585
19538   0.0598
19539   0.0592
19540   0.0629
19541   0.0488
19542   0.0547
19543   0.0488
19544   0.0525
19545   0.0493
19546   0.0527
19547   0.0539
19548   0.0594
19549   0.0601
19550   0.0622
19551   0.0806
19552   0.0797
19553   0.1363
19554   0.1371
19555   0.1371
19556   0.0892
19557   0.1439
19558   0.1437
19559   0.1449
19560   0.0500
19561   0.0581
19562   0.0543
19563   0.0639
19564   0.0553
19565   0.0563
19566   0.0603
19567   0.0675
19568   0.0689
19569   0.0652
19570   0.0787
19571   0.0712
19572   0.0812
19573   0.1433
19574   0.1489
19575   0.0774
19576   0.1423
19577   0.1388
19578   0.0691
19579   0.1218
19580   0.1208
19581   0.1194
19582   0.0605
19583   0.0724
19584   0.0676
19585   0.0747
19586   0.0798
19587   0.0867
19588   0.0851
19589   0.1384
19590   0.1304
19591   0.1151
19592   0.1921
19593   0.1828
19594   0.2361
19595   0.2351
19596   0.2352
19597   0.1598
19598   0.2077
19599   0.2080
19600   0.2097
19601   0.1061
19602   0.1885
19603   0.1002
19604   0.1426
19605   0.1234
19606   0.1481
19607   0.1867
19608   0.2269
19609   0.2161
19610   0.2578
19611   0.2937
19612   0.1105
19613   0.1496
19614   0.1104
19615   0.1306
19616   0.1370
19617   0.1595
19618   0.1751
19619   0.2110
19620   0.1819
19621   0.1971
19622   0.2385
19623   0.2383
19624   0.1347
19625   0.1784
19626   0.1105
19627   0.1193
19628   0.1112
19629   0.1303
19630   0.1411
19631   0.1795
19632   0.1957
19633   0.1899
19634   0.2325
19635   0.0938
19636   0.1195
19637   0.0914
19638   0.1219
19639   0.0812
19640   0.0832
19641   0.0974
19642   0.1415
19643   0.1528
19644   0.1535
19645   0.2091
19646   0.2052
19647   0.1917
19648   0.2363
19649   0.2293
19650   0.2355
19651   0.2765
19652   0.2684
19653   0.2834
19654   0.3144
19655   0.3143
19656   0.3172
19657   0.0732
19658   0.0822
19659   0.0674
19660   0.0718
19661   0.0641
19662   0.0661
19663   0.0686
19664   0.0770
19665   0.0761
19666   0.1328
19667   0.1301
19668   0.1302
19669   0.0830
19670   0.1257
19671   0.1276
19672   0.1082
19673   0.1634
19674   0.1634
19675   0.1624
19676   0.0632
19677   0.0711
19678   0.0622
19679   0.0656
19680   0.0628
19681   0.0655
19682   0.0712
19683   0.1065
19684   0.1104
19685   0.1420
19686   0.1087
19687   0.1674
19688   0.1606
19689   0.1616
19690   0.0606
19691   0.0668
19692   0.0598
19693   0.0643
19694   0.0584
19695   0.0600
19696   0.0614
19697   0.0665
19698   0.0673
19699   0.1243
19700   0.1252
19701   0.1263
19702   0.0676
19703   0.1257
19704   0.1263
19705   0.1249
19706   0.0589
19707   0.0654
19708   0.0585
19709   0.0613
19710   0.0595
19711   0.0626
19712   0.0673
19713   0.1075
19714   0.1124
19715   0.1500
19716   0.1092
19717   0.1663
19718   0.1646
19719   0.1646
19720   0.0579
19721   0.0635
19722   0.0577
19723   0.0619
19724   0.0567
19725   0.0589
19726   0.0611
19727   0.0879
19728   0.0863
19729   0.1457
19730   0.1430
19731   0.1419
19732   0.0948
19733   0.1505
19734   0.1504
19735   0.1502
19736   0.0567
19737   0.0625
19738   0.0579
19739   0.0625
19740   0.0598
19741   0.0657
19742   0.0714
19743   0.1457
19744   0.1517
19745   0.1981
19746   0.1253
19747   0.1864
19748   0.1862
19749   0.1864
19750   0.0574
19751   0.0606
19752   0.0610
19753   0.0679
19754   0.0608
19755   0.0614
19756   0.0647
19757   0.0706
19758   0.0713
19759   0.0635
19760   0.0698
19761   0.0816
19762   0.0746
19763   0.0884
19764   0.0750
19765   0.0851
19766   0.0718
19767   0.0842
19768   0.0776
19769   0.0940
19770   0.0632
19771   0.0733
19772   0.0623
19773   0.0648
19774   0.0640
19775   0.0673
19776   0.0652
19777   0.0767
19778   0.0725
19779   0.0661
19780   0.0742
19781   0.0786
19782   0.0829
19783   0.0952
19784   0.0673
19785   0.0721
19786   0.0723
19787   0.0819
19788   0.0868
19789   0.0916
19790   0.0756
19791   0.0826
19792   0.0887
19793   0.1068
19794   0.1031
19795   0.0956
19796   0.1191
19797   0.1144
19798   0.0694
19799   0.0697
19800   0.0731
19801   0.0816
19802   0.0738
19803   0.0761
19804   0.0871
19805   0.1239
19806   0.1169
19807   0.1692
19808   0.1672
19809   0.1709
19810   0.1389
19811   0.1878
19812   0.1913
19813   0.1897
19814   0.0699
19815   0.0729
19816   0.0701
19817   0.0746
19818   0.0708
19819   0.0748
19820   0.0788
19821   0.1267
19822   0.1311
19823   0.1291
19824   0.1592
19825   0.0680
19826   0.0732
19827   0.0656
19828   0.0694
19829   0.0642
19830   0.0702
19831   0.0692
19832   0.0768
19833   0.0714
19834   0.0790
19835   0.1233
19836   0.1492
19837   0.0621
19838   0.0714
19839   0.0593
19840   0.0631
19841   0.0600
19842   0.0637
19843   0.0657
19844   0.0730
19845   0.0778
19846   0.1326
19847   0.1340
19848   0.1314
19849   0.0715
19850   0.0867
19851   0.0872
19852   0.0913
19853   0.1444
19854   0.1446
19855   0.1438
19856   0.0591
19857   0.0655
19858   0.0599
19859   0.0657
19860   0.0614
19861   0.0651
19862   0.0693
19863   0.0938
19864   0.0944
19865   0.1471
19866   0.1501
19867   0.1492
19868   0.0986
19869   0.1515
19870   0.1541
19871   0.1513
19872   0.0603
19873   0.0686
19874   0.0610
19875   0.0666
19876   0.0615
19877   0.0626
19878   0.0651
19879   0.0748
19880   0.0774
19881   0.1328
19882   0.1325
19883   0.1323
19884   0.0747
19885   0.0976
19886   0.0981
19887   0.0969
19888   0.1496
19889   0.1494
19890   0.1497
19891   0.0644
19892   0.0713
19893   0.0643
19894   0.0659
19895   0.0669
19896   0.0706
19897   0.0729
19898   0.0749
19899   0.0838
19900   0.0811
19901   0.0929
19902   0.0955
19903   0.0861
19904   0.0932
19905   0.0934
19906   0.1072
19907   0.1172
19908   0.1272
19909   0.1341
19910   0.1222
19911   0.1587
19912   0.1547
19913   0.1613
19914   0.1765
19915   0.0664
19916   0.0667
19917   0.0722
19918   0.0782
19919   0.0757
19920   0.0778
19921   0.0805
19922   0.0847
19923   0.0857
19924   0.0879
19925   0.1402
19926   0.1437
19927   0.0833
19928   0.0909
19929   0.0906
19930   0.0938
19931   0.1029
19932   0.1064
19933   0.1164
19934   0.1549
19935   0.1515
19936   0.1556
19937   0.1879
19938   0.1122
19939   0.1383
19940   0.1042
19941   0.1010
19942   0.1142
19943   0.1258
19944   0.1205
19945   0.1700
19946   0.1573
19947   0.1457
19948   0.1584
19949   0.1129
19950   0.1277
19951   0.1011
19952   0.0970
19953   0.0996
19954   0.1044
19955   0.0953
19956   0.0960
19957   0.0997
19958   0.0945
19959   0.1003
19960   0.1075
19961   0.1040
19962   0.1143
19963   0.1016
19964   0.1088
19965   0.0946
19966   0.0983
19967   0.0979
19968   0.1037
19969   0.1035
19970   0.1072
19971   0.1098
19972   0.1149
19973   0.1164
19974   0.1203
19975   0.1315
19976   0.1485
19977   0.1611
19978   0.1704
19979   0.2240
19980   0.2260
19981   0.1102
19982   0.1142
19983   0.1065
19984   0.1121
19985   0.1009
19986   0.0990
19987   0.1025
19988   0.1136
19989   0.1081
19990   0.0979
19991   0.0985
19992   0.1087
19993   0.1049
19994   0.1186
19995   0.1113
19996   0.1248
19997   0.1119
19998   0.1293
19999   0.1183
20000   0.1396
20001   0.1065
20002   0.1076
20003   0.1165
20004   0.1206
20005   0.1282
20006   0.1302
20007   0.1434
20008   0.1703
20009   0.1681
20010   0.1919
20011   0.2345
20012   0.2384
20013   0.2156
20014   0.2550
20015   0.2584
20016   0.1329
20017   0.1400
20018   0.1349
20019   0.1339
20020   0.1446
20021   0.1553
20022   0.1565
20023   0.1715
20024   0.1707
20025   0.1809
20026   0.1961
20027   0.2348
20028   0.2359
20029   0.2348
20030   0.1380
20031   0.1473
20032   0.1257
20033   0.1231
20034   0.1198
20035   0.1290
20036   0.1141
20037   0.1169
20038   0.1230
20039   0.1081
20040   0.1164
20041   0.1286
20042   0.1217
20043   0.1370
20044   0.1202
20045   0.1331
20046   0.1092
20047   0.1164
20048   0.1156
20049   0.1278
20050   0.1167
20051   0.1224
20052   0.1135
20053   0.1133
20054   0.1162
20055   0.1160
20056   0.1205
20057   0.1331
20058   0.1389
20059   0.1349
20060   0.1723
20061   0.1838
20062   0.2266
20063   0.2287
20064   0.1265
20065   0.1318
20066   0.1355
20067   0.1359
20068   0.1514
20069   0.1584
20070   0.1689
20071   0.2031
20072   0.1963
20073   0.2048
20074   0.2526
20075   0.2425
20076   0.2558
20077   0.2857
20078   0.2993
20079   0.3170
20080   0.3515
20081   0.3401
20082   0.3911
20083   0.4261
20084   0.4248
20085   0.4263
20086   0.1529
20087   0.1674
20088   0.1460
20089   0.1418
20090   0.1536
20091   0.1686
20092   0.1698
20093   0.1990
20094   0.1816
20095   0.2042
20096   0.2425
20097   0.2456
20098   0.2279
20099   0.2711
20100   0.2706
20101   0.1408
20102   0.1520
20103   0.1284
20104   0.1324
20105   0.1216
20106   0.1287
20107   0.1225
20108   0.1287
20109   0.1327
20110   0.1224
20111   0.1719
20112   0.2419
20113   0.1814
20114   0.2539
20115   0.1466
20116   0.1628
20117   0.1724
20118   0.2427
20119   0.1815
20120   0.2538
20121   0.1221
20122   0.1509
20123   0.1257
20124   0.1470
20125   0.1348
20126   0.1360
20127   0.1566
20128   0.2052
20129   0.2197
20130   0.2662
20131   0.2632
20132   0.2697
20133   0.1974
20134   0.2459
20135   0.2409
20136   0.2436
20137   0.1532
20138   0.1740
20139   0.1636
20140   0.1627
20141   0.1876
20142   0.2273
20143   0.2351
20144   0.2849
20145   0.2907
20146   0.2002
20147   0.2012
20148   0.2512
20149   0.2022
20150   0.2573
20151   0.1925
20152   0.2162
20153   0.2230
20154   0.2429
20155   0.3139
20156   0.2358
20157   0.2992
20158   0.1458
20159   0.1241
20160   0.1566
20161   0.1921
20162   0.1364
20163   0.1203
20164   0.1953
20165   0.2288
20166   0.2108
20167   0.2402
20168   0.2419
20169   0.2438
20170   0.2277
20171   0.2579
20172   0.2570
20173   0.2619
20174   0.1204
20175   0.1624
20176   0.0959
20177   0.1174
20178   0.1368
20179   0.1273
20180   0.1069
20181   0.1343
20182   0.1417
20183   0.1776
20184   0.1635
20185   0.1615
20186   0.2003
20187   0.2138
20188   0.0856
20189   0.0957
20190   0.0723
20191   0.0817
20192   0.0626
20193   0.0684
20194   0.0729
20195   0.1158
20196   0.1239
20197   0.1350
20198   0.1950
20199   0.1929
20200   0.1409
20201   0.1852
20202   0.1846
20203   0.0574
20204   0.0651
20205   0.0578
20206   0.0669
20207   0.0552
20208   0.0571
20209   0.0600
20210   0.0662
20211   0.0677
20212   0.0629
20213   0.0769
20214   0.0742
20215   0.1315
20216   0.1321
20217   0.1319
20218   0.0784
20219   0.1348
20220   0.1330
20221   0.1354
20222   0.0542
20223   0.0674
20224   0.0504
20225   0.0559
20226   0.0493
20227   0.0520
20228   0.0569
20229   0.1013
20230   0.1279
20231   0.1182
20232   0.1836
20233   0.0471
20234   0.0508
20235   0.0471
20236   0.0512
20237   0.0473
20238   0.0497
20239   0.0529
20240   0.0617
20241   0.0571
20242   0.0549
20243   0.0575
20244   0.0631
20245   0.0668
20246   0.0773
20247   0.0748
20248   0.0872
20249   0.0685
20250   0.0796
20251   0.0780
20252   0.0951
20253   0.0468
20254   0.0514
20255   0.0480
20256   0.0522
20257   0.0484
20258   0.0507
20259   0.0522
20260   0.0567
20261   0.0588
20262   0.1208
20263   0.1204
20264   0.1203
20265   0.0579
20266   0.0631
20267   0.0677
20268   0.0692
20269   0.1271
20270   0.1278
20271   0.1274
20272   0.0488
20273   0.0540
20274   0.0508
20275   0.0561
20276   0.0516
20277   0.0585
20278   0.0568
20279   0.0487
20280   0.0585
20281   0.0467
20282   0.0520
20283   0.0465
20284   0.0489
20285   0.0507
20286   0.0583
20287   0.0564
20288   0.0503
20289   0.0587
20290   0.0716
20291   0.0657
20292   0.0828
20293   0.0638
20294   0.0790
20295   0.0824
20296   0.0589
20297   0.0726
20298   0.0640
20299   0.0791
20300   0.0470
20301   0.0532
20302   0.0485
20303   0.0535
20304   0.0504
20305   0.0537
20306   0.0582
20307   0.0652
20308   0.0656
20309   0.0711
20310   0.1267
20311   0.1118
20312   0.1299
20313   0.1179
20314   0.1614
20315   0.1616
20316   0.1610
20317   0.0512
20318   0.0575
20319   0.0539
20320   0.0592
20321   0.0561
20322   0.0567
20323   0.0588
20324   0.0650
20325   0.0671
20326   0.1257
20327   0.1264
20328   0.1239
20329   0.0581
20330   0.1205
20331   0.1207
20332   0.1171
20333   0.0624
20334   0.0715
20335   0.0664
20336   0.0692
20337   0.0733
20338   0.0843
20339   0.0928
20340   0.1425
20341   0.1458
20342   0.1340
20343   0.1879
20344   0.2036
20345   0.1668
20346   0.2207
20347   0.2147
20348   0.1859
20349   0.2255
20350   0.2237
20351   0.2255
20352   0.2612
20353   0.2609
20354   0.2618
20355   0.0698
20356   0.0810
20357   0.0740
20358   0.0836
20359   0.0844
20360   0.0982
20361   0.1077
20362   0.1358
20363   0.1356
20364   0.1464
20365   0.2092
20366   0.1999
20367   0.2399
20368   0.2386
20369   0.0857
20370   0.1029
20371   0.0936
20372   0.1077
20373   0.1041
20374   0.1312
20375   0.1312
20376   0.1789
20377   0.1643
20378   0.2108
20379   0.2122
20380   0.2088
20381   0.1698
20382   0.2146
20383   0.2152
20384   0.2119
20385   0.0831
20386   0.0802
20387   0.0973
20388   0.1245
20389   0.0929
20390   0.0897
20391   0.1309
20392   0.1427
20393   0.1607
20394   0.1735
20395   0.2181
20396   0.2079
20397   0.2015
20398   0.2489
20399   0.2575
20400   0.2992
20401   0.2931
20402   0.0791
20403   0.0953
20404   0.0684
20405   0.0803
20406   0.0626
20407   0.0665
20408   0.0728
20409   0.0850
20410   0.0951
20411   0.1452
20412   0.1480
20413   0.1470
20414   0.0918
20415   0.1327
20416   0.1167
20417   0.1688
20418   0.2210
20419   0.2205
20420   0.2226
20421   0.0659
20422   0.0913
20423   0.0647
20424   0.0830
20425   0.0645
20426   0.0699
20427   0.0725
20428   0.0828
20429   0.0767
20430   0.0910
20431   0.1299
20432   0.1307
20433   0.1222
20434   0.1726
20435   0.1900
20436   0.1568
20437   0.2220
20438   0.2135
20439   0.1766
20440   0.2150
20441   0.2178
20442   0.2133
20443   0.0613
20444   0.0648
20445   0.0639
20446   0.0741
20447   0.0828
20448   0.0835
20449   0.0656
20450   0.0696
20451   0.0778
20452   0.1046
20453   0.1079
20454   0.0925
20455   0.1343
20456   0.1284
20457   0.0638
20458   0.0698
20459   0.0664
20460   0.0734
20461   0.0689
20462   0.0736
20463   0.0793
20464   0.1176
20465   0.1166
20466   0.1602
20467   0.2012
20468   0.0672
20469   0.0850
20470   0.0626
20471   0.0725
20472   0.0614
20473   0.0613
20474   0.0671
20475   0.0746
20476   0.0740
20477   0.0676
20478   0.0751
20479   0.0855
20480   0.0832
20481   0.0987
20482   0.0841
20483   0.0960
20484   0.0772
20485   0.0891
20486   0.0847
20487   0.1009
20488   0.0630
20489   0.0778
20490   0.0574
20491   0.0594
20492   0.0559
20493   0.0601
20494   0.0597
20495   0.0949
20496   0.1068
20497   0.1588
20498   0.1633
20499   0.1634
20500   0.0926
20501   0.1387
20502   0.1491
20503   0.1110
20504   0.1618
20505   0.1614
20506   0.1623
20507   0.0546
20508   0.0616
20509   0.0562
20510   0.0639
20511   0.0573
20512   0.0612
20513   0.0638
20514   0.0731
20515   0.0677
20516   0.0700
20517   0.0815
20518   0.0767
20519   0.0775
20520   0.1325
20521   0.1421
20522   0.0578
20523   0.0660
20524   0.0589
20525   0.0633
20526   0.0610
20527   0.0659
20528   0.0724
20529   0.1044
20530   0.1233
20531   0.1465
20532   0.2120
20533   0.2004
20534   0.1543
20535   0.2020
20536   0.2082
20537   0.1705
20538   0.2286
20539   0.2202
20540   0.1774
20541   0.2093
20542   0.2078
20543   0.2075
20544   0.0564
20545   0.0598
20546   0.0585
20547   0.0701
20548   0.0836
20549   0.0774
20550   0.0586
20551   0.0590
20552   0.0706
20553   0.0994
20554   0.0989
20555   0.0849
20556   0.1218
20557   0.1212
20558   0.0626
20559   0.0937
20560   0.0557
20561   0.0675
20562   0.0580
20563   0.0653
20564   0.0684
20565   0.1138
20566   0.1361
20567   0.1205
20568   0.1883
20569   0.1705
20570   0.1287
20571   0.1331
20572   0.1412
20573   0.1481
20574   0.1553
20575   0.1736
20576   0.1903
20577   0.1804
20578   0.2221
20579   0.2005
20580   0.1981
20581   0.2264
20582   0.0533
20583   0.0582
20584   0.0566
20585   0.0680
20586   0.0559
20587   0.0573
20588   0.0732
20589   0.1391
20590   0.1512
20591   0.0840
20592   0.1671
20593   0.1558
20594   0.0596
20595   0.0676
20596   0.0665
20597   0.0578
20598   0.0621
20599   0.0574
20600   0.0635
20601   0.0674
20602   0.0652
20603   0.0593
20604   0.0599
20605   0.0606
20606   0.0562
20607   0.0702
20608   0.0540
20609   0.0553
20610   0.0601
20611   0.0670
20612   0.0702
20613   0.0978
20614   0.1004
20615   0.1533
20616   0.1562
20617   0.1553
20618   0.1119
20619   0.1653
20620   0.1641
20621   0.1647
20622   0.0606
20623   0.0616
20624   0.0697
20625   0.0803
20626   0.0706
20627   0.0701
20628   0.0810
20629   0.0906
20630   0.0882
20631   0.1407
20632   0.1367
20633   0.1383
20634   0.0944
20635   0.1444
20636   0.1582
20637   0.1253
20638   0.1796
20639   0.1802
20640   0.1818
20641   0.0719
20642   0.0823
20643   0.0692
20644   0.0685
20645   0.0726
20646   0.0771
20647   0.0796
20648   0.0723
20649   0.0773
20650   0.0748
20651   0.0796
20652   0.0767
20653   0.0804
20654   0.0854
20655   0.0973
20656   0.0919
20657   0.1038
20658   0.1445
20659   0.1509
20660   0.1500
20661   0.2219
20662   0.2133
20663   0.2666
20664   0.2542
20665   0.0729
20666   0.0725
20667   0.0758
20668   0.0831
20669   0.0739
20670   0.0728
20671   0.0819
20672   0.0953
20673   0.0972
20674   0.1463
20675   0.1480
20676   0.1470
20677   0.0961
20678   0.1498
20679   0.1560
20680   0.1534
20681   0.2091
20682   0.2068
20683   0.2095
20684   0.0736
20685   0.0820
20686   0.0705
20687   0.0701
20688   0.0749
20689   0.0766
20690   0.0830
20691   0.0914
20692   0.0895
20693   0.0859
20694   0.0867
20695   0.1064
20696   0.1215
20697   0.1166
20698   0.0779
20699   0.0955
20700   0.0713
20701   0.0738
20702   0.0728
20703   0.0780
20704   0.0796
20705   0.1188
20706   0.1027
20707   0.1207
20708   0.1534
20709   0.1545
20710   0.1477
20711   0.1812
20712   0.1916
20713   0.2160
20714   0.2262
20715   0.0703
20716   0.0774
20717   0.0714
20718   0.0835
20719   0.0928
20720   0.0930
20721   0.0732
20722   0.0786
20723   0.0851
20724   0.1014
20725   0.0973
20726   0.0995
20727   0.1217
20728   0.1293
20729   0.0691
20730   0.0738
20731   0.0706
20732   0.0782
20733   0.0704
20734   0.0743
20735   0.0776
20736   0.1137
20737   0.1151
20738   0.1602
20739   0.1133
20740   0.1660
20741   0.1683
20742   0.1667
20743   0.0687
20744   0.0761
20745   0.0661
20746   0.0687
20747   0.0667
20748   0.0709
20749   0.0742
20750   0.1305
20751   0.1296
20752   0.1290
20753   0.0667
20754   0.0709
20755   0.0697
20756   0.0751
20757   0.0714
20758   0.0719
20759   0.0791
20760   0.0859
20761   0.0865
20762   0.0986
20763   0.0922
20764   0.1384
20765   0.1423
20766   0.1453
20767   0.0714
20768   0.0770
20769   0.0718
20770   0.0756
20771   0.0717
20772   0.0739
20773   0.0758
20774   0.0834
20775   0.0866
20776   0.1383
20777   0.1376
20778   0.1393
20779   0.0852
20780   0.1373
20781   0.1373
20782   0.1378
20783   0.0722
20784   0.0769
20785   0.0762
20786   0.0837
20787   0.0786
20788   0.0819
20789   0.0921
20790   0.1039
20791   0.1096
20792   0.1432
20793   0.1123
20794   0.1546
20795   0.1616
20796   0.1614
20797   0.0753
20798   0.0805
20799   0.0770
20800   0.0836
20801   0.0803
20802   0.0865
20803   0.0952
20804   0.1046
20805   0.1007
20806   0.1146
20807   0.1267
20808   0.1331
20809   0.1443
20810   0.1954
20811   0.1964
20812   0.0767
20813   0.0891
20814   0.0725
20815   0.0769
20816   0.0728
20817   0.0757
20818   0.0825
20819   0.0912
20820   0.0950
20821   0.1457
20822   0.1424
20823   0.1434
20824   0.0921
20825   0.1408
20826   0.1435
20827   0.1410
20828   0.0762
20829   0.0943
20830   0.0732
20831   0.0759
20832   0.0804
20833   0.0933
20834   0.0990
20835   0.1229
20836   0.1125
20837   0.1900
20838   0.2579
20839   0.1176
20840   0.2007
20841   0.2667
20842   0.1785
20843   0.1602
20844   0.2302
20845   0.0731
20846   0.0894
20847   0.0704
20848   0.0845
20849   0.0701
20850   0.0785
20851   0.0914
20852   0.1442
20853   0.1419
20854   0.1440
20855   0.0642
20856   0.0805
20857   0.0673
20858   0.0872
20859   0.0622
20860   0.0664
20861   0.0709
20862   0.1292
20863   0.1279
20864   0.1263
20865   0.0581
20866   0.0655
20867   0.0552
20868   0.0583
20869   0.0554
20870   0.0619
20871   0.0624
20872   0.1115
20873   0.1132
20874   0.1516
20875   0.0866
20876   0.1482
20877   0.1454
20878   0.1463
20879   0.0524
20880   0.0575
20881   0.0519
20882   0.0576
20883   0.0509
20884   0.0534
20885   0.0589
20886   0.0977
20887   0.0999
20888   0.1022
20889   0.1543
20890   0.0504
20891   0.0570
20892   0.0507
20893   0.0539
20894   0.0549
20895   0.0640
20896   0.0717
20897   0.1388
20898   0.1231
20899   0.0940
20900   0.1570
20901   0.1415
20902   0.1930
20903   0.1930
20904   0.1977
20905   0.1525
20906   0.1997
20907   0.2047
20908   0.2028
20909   0.0504
20910   0.0560
20911   0.0496
20912   0.0544
20913   0.0487
20914   0.0527
20915   0.0544
20916   0.0985
20917   0.1049
20918   0.1059
20919   0.1122
20920   0.0470
20921   0.0528
20922   0.0477
20923   0.0537
20924   0.0488
20925   0.0522
20926   0.0589
20927   0.1141
20928   0.0906
20929   0.1507
20930   0.1516
20931   0.1543
20932   0.1278
20933   0.1852
20934   0.1829
20935   0.1831
20936   0.0487
20937   0.0552
20938   0.0482
20939   0.0512
20940   0.0488
20941   0.0523
20942   0.0515
20943   0.0569
20944   0.0574
20945   0.0492
20946   0.0531
20947   0.0616
20948   0.0545
20949   0.0631
20950   0.0535
20951   0.0607
20952   0.0601
20953   0.0529
20954   0.0613
20955   0.0554
20956   0.0656
20957   0.0486
20958   0.0589
20959   0.0504
20960   0.0607
20961   0.0509
20962   0.0531
20963   0.0572
20964   0.0827
20965   0.0942
20966   0.1186
20967   0.0978
20968   0.1486
20969   0.1567
20970   0.1537
20971   0.0524
20972   0.0601
20973   0.0538
20974   0.0577
20975   0.0551
20976   0.0586
20977   0.0565
20978   0.0634
20979   0.0628
20980   0.0569
20981   0.0628
20982   0.0641
20983   0.0597
20984   0.0664
20985   0.0665
20986   0.0667
20987   0.1215
20988   0.1223
20989   0.0819
20990   0.1342
20991   0.1346
20992   0.1471
20993   0.0564
20994   0.0624
20995   0.0590
20996   0.0652
20997   0.0706
20998   0.0743
20999   0.0625
21000   0.0658
21001   0.0736
21002   0.1020
21003   0.1007
21004   0.0798
21005   0.1115
21006   0.1129
21007   0.0657
21008   0.0760
21009   0.0689
21010   0.0721
21011   0.0755
21012   0.0809
21013   0.0811
21014   0.0859
21015   0.0862
21016   0.0919
21017   0.1047
21018   0.1106
21019   0.1211
21020   0.1381
21021   0.1250
21022   0.1471
21023   0.1774
21024   0.1024
21025   0.1078
21026   0.1179
21027   0.1322
21028   0.0836
21029   0.0882
21030   0.1008
21031   0.1121
21032   0.1170
21033   0.1218
21034   0.1444
21035   0.1658
21036   0.1688
21037   0.1521
21038   0.1947
21039   0.2489
21040   0.2291
21041   0.3002
21042   0.2198
21043   0.2671
21044   0.2633
21045   0.2122
21046   0.2776
21047   0.2358
21048   0.3046
21049   0.1366
21050   0.1935
21051   0.1636
21052   0.2055
21053   0.1978
21054   0.2583
21055   0.2377
21056   0.1465
21057   0.1454
21058   0.1589
21059   0.1993
21060   0.1670
21061   0.1622
21062   0.2395
21063   0.2997
21064   0.2253
21065   0.3108
21066   0.3553
21067   0.3769
21068   0.4407
21069   0.3858
21070   0.1595
21071   0.2020
21072   0.1358
21073   0.1485
21074   0.1297
21075   0.1457
21076   0.1385
21077   0.1847
21078   0.1691
21079   0.2034
21080   0.2043
21081   0.2531
21082   0.2492
21083   0.2553
21084   0.1169
21085   0.1148
21086   0.1254
21087   0.1417
21088   0.1264
21089   0.1398
21090   0.1539
21091   0.1890
21092   0.1728
21093   0.2031
21094   0.2643
21095   0.2522
21096   0.1063
21097   0.1170
21098   0.0998
21099   0.1132
21100   0.0989
21101   0.1174
21102   0.1232
21103   0.1520
21104   0.1463
21105   0.1605
21106   0.2279
21107   0.1910
21108   0.2143
21109   0.2327
21110   0.0831
21111   0.0893
21112   0.0795
21113   0.0932
21114   0.0732
21115   0.0742
21116   0.0898
21117   0.1438
21118   0.1597
21119   0.1191
21120   0.1906
21121   0.1808
21122   0.1322
21123   0.1871
21124   0.1832
21125   0.1574
21126   0.1948
21127   0.2095
21128   0.2077
21129   0.2493
21130   0.2466
21131   0.2430
21132   0.0691
21133   0.0761
21134   0.0656
21135   0.0680
21136   0.0639
21137   0.0655
21138   0.0661
21139   0.0709
21140   0.0708
21141   0.0665
21142   0.0727
21143   0.0792
21144   0.0782
21145   0.0887
21146   0.0783
21147   0.0879
21148   0.0697
21149   0.0751
21150   0.0753
21151   0.0847
21152   0.0640
21153   0.0688
21154   0.0634
21155   0.0662
21156   0.0638
21157   0.0686
21158   0.0683
21159   0.0707
21160   0.0777
21161   0.1310
21162   0.1323
21163   0.1309
21164   0.0818
21165   0.1550
21166   0.1440
21167   0.1202
21168   0.1791
21169   0.1796
21170   0.1804
21171   0.0627
21172   0.0674
21173   0.0618
21174   0.0655
21175   0.0612
21176   0.0635
21177   0.0696
21178   0.0767
21179   0.0775
21180   0.0783
21181   0.1060
21182   0.0614
21183   0.0676
21184   0.0628
21185   0.0679
21186   0.0627
21187   0.0632
21188   0.0698
21189   0.0780
21190   0.0766
21191   0.0687
21192   0.0710
21193   0.0761
21194   0.0765
21195   0.0847
21196   0.0813
21197   0.0966
21198   0.1094
21199   0.0747
21200   0.0818
21201   0.0812
21202   0.0928
21203   0.0639
21204   0.0727
21205   0.0633
21206   0.0646
21207   0.0708
21208   0.0716
21209   0.0670
21210   0.0721
21211   0.0711
21212   0.0826
21213   0.0839
21214   0.0696
21215   0.0810
21216   0.0844
21217   0.0718
21218   0.0931
21219   0.0715
21220   0.0830
21221   0.0758
21222   0.0823
21223   0.0810
21224   0.0750
21225   0.0796
21226   0.0770
21227   0.0807
21228   0.0795
21229   0.0799
21230   0.0852
21231   0.0909
21232   0.0888
21233   0.0896
21234   0.0891
21235   0.0916
21236   0.0970
21237   0.1036
21238   0.1076
21239   0.1221
21240   0.1549
21241   0.1052
21242   0.1170
21243   0.1145
21244   0.1330
21245   0.0825
21246   0.0873
21247   0.0842
21248   0.0861
21249   0.0860
21250   0.0873
21251   0.0932
21252   0.1043
21253   0.1047
21254   0.1255
21255   0.1334
21256   0.0873
21257   0.0964
21258   0.0862
21259   0.0879
21260   0.0896
21261   0.0965
21262   0.1042
21263   0.1086
21264   0.1122
21265   0.1208
21266   0.1430
21267   0.1382
21268   0.1286
21269   0.1433
21270   0.1536
21271   0.1604
21272   0.1789
21273   0.0837
21274   0.0897
21275   0.0807
21276   0.0848
21277   0.0805
21278   0.0856
21279   0.0885
21280   0.1096
21281   0.1088
21282   0.1229
21283   0.1816
21284   0.1827
21285   0.0753
21286   0.0747
21287   0.0771
21288   0.0830
21289   0.0770
21290   0.0796
21291   0.0831
21292   0.1289
21293   0.1280
21294   0.1307
21295   0.1682
21296   0.1784
21297   0.1704
21298   0.2220
21299   0.2213
21300   0.0766
21301   0.0796
21302   0.0784
21303   0.0813
21304   0.0835
21305   0.0909
21306   0.0978
21307   0.1440
21308   0.1322
21309   0.1896
21310   0.2391
21311   0.2345
21312   0.2798
21313   0.3109
21314   0.3045
21315   0.3802
21316   0.4044
21317   0.4124
21318   0.4686
21319   0.5076
21320   0.5027
21321   0.5012
21322   0.0768
21323   0.0775
21324   0.0755
21325   0.0803
21326   0.0725
21327   0.0755
21328   0.0759
21329   0.0790
21330   0.0782
21331   0.0845
21332   0.1416
21333   0.1409
21334   0.0681
21335   0.0693
21336   0.0673
21337   0.0718
21338   0.0654
21339   0.0659
21340   0.0699
21341   0.0780
21342   0.0842
21343   0.0646
21344   0.0670
21345   0.0771
21346   0.0782
21347   0.0949
21348   0.0857
21349   0.1090
21350   0.1047
21351   0.0801
21352   0.0976
21353   0.0891
21354   0.1100
21355   0.0649
21356   0.0675
21357   0.0656
21358   0.0684
21359   0.0662
21360   0.0679
21361   0.0704
21362   0.0739
21363   0.0797
21364   0.1317
21365   0.1329
21366   0.1340
21367   0.0738
21368   0.0903
21369   0.0892
21370   0.0853
21371   0.1386
21372   0.1391
21373   0.1390
21374   0.0662
21375   0.0678
21376   0.0676
21377   0.0702
21378   0.0696
21379   0.0733
21380   0.0752
21381   0.1153
21382   0.0999
21383   0.1245
21384   0.1846
21385   0.1915
21386   0.0674
21387   0.0700
21388   0.0658
21389   0.0676
21390   0.0655
21391   0.0695
21392   0.0688
21393   0.1271
21394   0.1261
21395   0.1231
21396   0.0635
21397   0.0667
21398   0.0622
21399   0.0644
21400   0.0615
21401   0.0636
21402   0.0632
21403   0.0683
21404   0.0681
21405   0.0620
21406   0.0676
21407   0.0787
21408   0.0711
21409   0.0848
21410   0.0682
21411   0.0782
21412   0.1027
21413   0.0687
21414   0.0810
21415   0.0707
21416   0.0832
21417   0.0627
21418   0.0655
21419   0.0642
21420   0.0659
21421   0.0674
21422   0.0704
21423   0.0715
21424   0.0727
21425   0.0794
21426   0.1308
21427   0.1310
21428   0.1356
21429   0.0764
21430   0.1311
21431   0.1297
21432   0.1297
21433   0.0686
21434   0.0728
21435   0.0683
21436   0.0690
21437   0.0716
21438   0.0771
21439   0.0763
21440   0.1318
21441   0.1214
21442   0.1427
21443   0.1912
21444   0.0716
21445   0.0815
21446   0.0665
21447   0.0666
21448   0.0675
21449   0.0712
21450   0.0679
21451   0.0726
21452   0.0715
21453   0.0720
21454   0.0772
21455   0.0779
21456   0.0803
21457   0.0910
21458   0.0866
21459   0.0835
21460   0.0852
21461   0.0969
21462   0.1154
21463   0.1185
21464   0.1333
21465   0.1051
21466   0.1013
21467   0.1215
21468   0.0706
21469   0.0821
21470   0.0694
21471   0.0730
21472   0.0711
21473   0.0760
21474   0.0748
21475   0.0790
21476   0.0777
21477   0.0829
21478   0.0884
21479   0.0969
21480   0.1454
21481   0.1465
21482   0.1457
21483   0.0937
21484   0.1428
21485   0.1422
21486   0.1445
21487   0.0702
21488   0.0714
21489   0.0724
21490   0.0760
21491   0.0738
21492   0.0757
21493   0.0791
21494   0.0861
21495   0.0849
21496   0.0830
21497   0.0867
21498   0.0938
21499   0.1415
21500   0.1438
21501   0.1428
21502   0.0940
21503   0.1440
21504   0.1427
21505   0.1440
21506   0.0766
21507   0.0815
21508   0.0814
21509   0.0856
21510   0.0895
21511   0.0993
21512   0.1067
21513   0.1306
21514   0.1291
21515   0.1374
21516   0.1862
21517   0.1920
21518   0.0826
21519   0.0901
21520   0.0762
21521   0.0788
21522   0.0756
21523   0.0799
21524   0.0788
21525   0.0841
21526   0.0817
21527   0.0831
21528   0.1370
21529   0.1373
21530   0.0753
21531   0.0849
21532   0.0742
21533   0.0815
21534   0.0735
21535   0.0759
21536   0.0748
21537   0.0833
21538   0.0838
21539   0.0790
21540   0.0982
21541   0.0979
21542   0.1501
21543   0.1487
21544   0.1476
21545   0.0927
21546   0.1444
21547   0.1432
21548   0.1462
21549   0.0745
21550   0.0780
21551   0.0769
21552   0.0804
21553   0.0792
21554   0.0806
21555   0.0866
21556   0.0976
21557   0.0988
21558   0.1477
21559   0.1469
21560   0.1455
21561   0.1018
21562   0.1509
21563   0.1496
21564   0.1508
21565   0.0822
21566   0.0894
21567   0.0837
21568   0.0855
21569   0.0886
21570   0.0929
21571   0.0955
21572   0.1003
21573   0.1102
21574   0.1554
21575   0.1544
21576   0.1557
21577   0.1011
21578   0.1502
21579   0.1570
21580   0.1512
21581   0.2057
21582   0.2059
21583   0.2064
21584   0.0890
21585   0.0918
21586   0.0933
21587   0.0999
21588   0.0949
21589   0.0949
21590   0.0989
21591   0.1041
21592   0.1077
21593   0.1528
21594   0.1503
21595   0.1532
21596   0.1016
21597   0.1468
21598   0.1460
21599   0.1477
21600   0.1005
21601   0.1078
21602   0.1028
21603   0.1032
21604   0.1102
21605   0.1164
21606   0.1177
21607   0.1229
21608   0.1220
21609   0.1341
21610   0.1695
21611   0.1131
21612   0.1148
21613   0.1216
21614   0.1276
21615   0.1305
21616   0.1328
21617   0.1436
21618   0.1534
21619   0.1577
21620   0.1606
21621   0.2054
21622   0.2048
21623   0.1410
21624   0.1925
21625   0.1470
21626   0.1823
21627   0.1556
21628   0.1695
21629   0.1741
21630   0.1389
21631   0.1292
21632   0.1490
21633   0.1776
21634   0.1876
21635   0.1918
21636   0.1447
21637   0.1474
21638   0.1664
21639   0.1840
21640   0.1738
21641   0.1938
21642   0.2235
21643   0.2212
21644   0.1322
21645   0.1397
21646   0.1278
21647   0.1396
21648   0.1565
21649   0.1428
21650   0.1268
21651   0.1299
21652   0.1391
21653   0.1587
21654   0.1533
21655   0.1518
21656   0.1827
21657   0.1727
21658   0.1317
21659   0.1434
21660   0.1383
21661   0.1449
21662   0.1511
21663   0.1534
21664   0.1807
21665   0.2093
21666   0.2259
21667   0.2579
21668   0.1990
21669   0.2351
21670   0.2363
21671   0.2343
21672   0.1495
21673   0.1558
21674   0.1520
21675   0.1570
21676   0.1581
21677   0.1699
21678   0.1694
21679   0.1457
21680   0.1585
21681   0.1333
21682   0.1384
21683   0.1259
21684   0.1293
21685   0.1245
21686   0.1274
21687   0.1310
21688   0.1238
21689   0.1780
21690   0.2514
21691   0.1850
21692   0.2609
21693   0.1406
21694   0.1576
21695   0.1844
21696   0.1701
21697   0.2424
21698   0.1754
21699   0.2480
21700   0.1236
21701   0.1307
21702   0.1199
21703   0.1225
21704   0.1231
21705   0.1334
21706   0.1193
21707   0.1267
21708   0.1209
21709   0.1331
21710   0.1307
21711   0.1261
21712   0.1416
21713   0.1423
21714   0.1172
21715   0.1151
21716   0.1236
21717   0.1307
21718   0.1269
21719   0.1316
21720   0.1437
21721   0.1648
21722   0.1568
21723   0.1750
21724   0.2038
21725   0.2125
21726   0.2125
21727   0.2610
21728   0.2620
21729   0.1191
21730   0.1242
21731   0.1146
21732   0.1190
21733   0.1124
21734   0.1200
21735   0.1221
21736   0.1603
21737   0.1342
21738   0.1783
21739   0.2082
21740   0.1039
21741   0.1077
21742   0.1002
21743   0.1055
21744   0.0951
21745   0.0944
21746   0.0974
21747   0.1426
21748   0.1432
21749   0.1437
21750   0.0960
21751   0.1075
21752   0.0918
21753   0.0921
21754   0.0938
21755   0.0986
21756   0.0996
21757   0.1104
21758   0.1081
21759   0.1205
21760   0.1465
21761   0.1433
21762   0.1377
21763   0.1868
21764   0.1873
21765   0.0901
21766   0.0888
21767   0.0944
21768   0.1025
21769   0.0937
21770   0.0914
21771   0.1011
21772   0.1141
21773   0.1151
21774   0.1600
21775   0.1606
21776   0.1587
21777   0.1132
21778   0.1521
21779   0.1559
21780   0.1342
21781   0.1820
21782   0.1824
21783   0.1819
21784   0.0979
21785   0.1108
21786   0.0945
21787   0.0931
21788   0.0991
21789   0.1071
21790   0.1073
21791   0.1551
21792   0.1419
21793   0.1949
21794   0.1940
21795   0.1918
21796   0.1739
21797   0.2243
21798   0.2246
21799   0.2251
21800   0.0962
21801   0.0949
21802   0.1020
21803   0.1099
21804   0.1033
21805   0.1019
21806   0.1161
21807   0.1346
21808   0.1598
21809   0.1470
21810   0.1909
21811   0.1736
21812   0.1657
21813   0.2102
21814   0.2062
21815   0.1022
21816   0.1105
21817   0.0997
21818   0.1018
21819   0.1004
21820   0.1025
21821   0.0993
21822   0.1030
21823   0.1069
21824   0.1533
21825   0.1492
21826   0.1507
21827   0.0981
21828   0.1429
21829   0.1445
21830   0.1428
21831   0.1066
21832   0.1115
21833   0.1126
21834   0.1175
21835   0.1208
21836   0.1201
21837   0.1214
21838   0.1298
21839   0.1318
21840   0.1563
21841   0.1618
21842   0.1336
21843   0.1731
21844   0.1532
21845   0.1195
21846   0.1152
21847   0.1286
21848   0.1371
21849   0.1320
21850   0.1339
21851   0.1492
21852   0.1674
21853   0.1584
21854   0.1906
21855   0.2203
21856   0.2280
21857   0.2267
21858   0.2734
21859   0.2728
21860   0.1266
21861   0.1296
21862   0.1267
21863   0.1326
21864   0.1282
21865   0.1359
21866   0.1437
21867   0.1519
21868   0.1621
21869   0.1707
21870   0.2162
21871   0.2184
21872   0.1190
21873   0.1274
21874   0.1120
21875   0.1178
21876   0.1065
21877   0.1116
21878   0.1079
21879   0.1036
21880   0.1090
21881   0.1102
21882   0.1241
21883   0.1099
21884   0.1082
21885   0.1220
21886   0.1549
21887   0.1986
21888   0.2479
21889   0.2511
21890   0.2482
21891   0.1661
21892   0.2334
21893   0.2131
21894   0.2069
21895   0.2502
21896   0.2501
21897   0.2502
21898   0.1084
21899   0.1178
21900   0.1036
21901   0.1034
21902   0.1042
21903   0.1098
21904   0.1080
21905   0.1405
21906   0.1383
21907   0.1860
21908   0.1882
21909   0.1817
21910   0.1340
21911   0.1813
21912   0.1787
21913   0.1836
21914   0.1031
21915   0.1072
21916   0.1077
21917   0.1158
21918   0.1102
21919   0.1092
21920   0.1255
21921   0.1654
21922   0.1573
21923   0.1772
21924   0.1911
21925   0.1105
21926   0.1232
21927   0.1062
21928   0.1070
21929   0.1079
21930   0.1129
21931   0.1043
21932   0.1065
21933   0.1135
21934   0.1589
21935   0.1532
21936   0.1564
21937   0.1026
21938   0.1130
21939   0.1120
21940   0.1067
21941   0.1518
21942   0.1521
21943   0.1512
21944   0.1149
21945   0.1162
21946   0.1336
21947   0.1478
21948   0.1455
21949   0.1639
21950   0.1616
21951   0.1781
21952   0.1638
21953   0.2036
21954   0.2442
21955   0.2275
21956   0.2692
21957   0.3361
21958   0.3187
21959   0.3845
21960   0.3228
21961   0.1366
21962   0.1505
21963   0.1281
21964   0.1321
21965   0.1288
21966   0.1375
21967   0.1392
21968   0.1490
21969   0.1485
21970   0.1426
21971   0.1826
21972   0.1850
21973   0.1227
21974   0.1370
21975   0.1123
21976   0.1130
21977   0.1096
21978   0.1173
21979   0.1150
21980   0.1607
21981   0.1588
21982   0.1520
21983   0.1048
21984   0.1117
21985   0.1063
21986   0.1162
21987   0.1055
21988   0.1071
21989   0.1181
21990   0.1321
21991   0.1321
21992   0.1336
21993   0.1840
21994   0.1802
21995   0.1006
21996   0.1085
21997   0.0962
21998   0.0998
21999   0.0936
22000   0.0973
22001   0.0953
22002   0.1491
22003   0.1419
22004   0.1976
22005   0.1979
22006   0.1939
22007   0.1621
22008   0.2163
22009   0.2148
22010   0.2152
22011   0.0933
22012   0.0979
22013   0.0940
22014   0.0973
22015   0.0951
22016   0.0978
22017   0.1023
22018   0.1044
22019   0.1098
22020   0.1084
22021   0.1190
22022   0.1290
22023   0.1309
22024   0.1473
22025   0.1342
22026   0.1528
22027   0.1768
22028   0.1206
22029   0.1309
22030   0.1331
22031   0.1512
22032   0.0916
22033   0.0949
22034   0.0905
22035   0.0945
22036   0.0878
22037   0.0874
22038   0.0890
22039   0.0939
22040   0.0919
22041   0.1400
22042   0.1409
22043   0.1387
22044   0.0926
22045   0.1406
22046   0.1411
22047   0.1400
22048   0.0897
22049   0.0944
22050   0.0905
22051   0.0918
22052   0.0942
22053   0.0981
22054   0.1040
22055   0.1164
22056   0.1388
22057   0.1335
22058   0.1857
22059   0.1658
22060   0.1300
22061   0.1488
22062   0.1676
22063   0.1621
22064   0.2093
22065   0.2054
22066   0.1702
22067   0.2030
22068   0.2030
22069   0.2028
22070   0.0905
22071   0.0934
22072   0.0918
22073   0.0990
22074   0.0895
22075   0.0887
22076   0.0910
22077   0.0965
22078   0.0923
22079   0.1385
22080   0.1410
22081   0.1391
22082   0.0936
22083   0.1045
22084   0.1038
22085   0.0971
22086   0.1447
22087   0.1452
22088   0.1448
22089   0.0927
22090   0.0999
22091   0.0928
22092   0.0938
22093   0.0968
22094   0.1036
22095   0.1041
22096   0.1250
22097   0.1430
22098   0.1278
22099   0.1812
22100   0.1892
22101   0.0950
22102   0.0946
22103   0.1008
22104   0.1073
22105   0.1041
22106   0.1113
22107   0.1085
22108   0.1371
22109   0.1224
22110   0.1507
22111   0.2023
22112   0.1965
22113   0.2427
22114   0.2158
22115   0.1026
22116   0.1075
22117   0.1030
22118   0.1078
22119   0.1033
22120   0.1028
22121   0.1048
22122   0.1157
22123   0.1118
22124   0.1533
22125   0.1558
22126   0.1575
22127   0.1086
22128   0.1536
22129   0.1554
22130   0.1492
22131   0.1098
22132   0.1168
22133   0.1136
22134   0.1152
22135   0.1158
22136   0.1180
22137   0.1221
22138   0.1281
22139   0.1278
22140   0.1398
22141   0.1302
22142   0.1254
22143   0.1324
22144   0.1336
22145   0.1248
22146   0.1224
22147   0.1353
22148   0.1423
22149   0.1431
22150   0.1461
22151   0.1628
22152   0.1854
22153   0.1823
22154   0.1815
22155   0.2269
22156   0.2261
22157   0.1401
22158   0.1466
22159   0.1385
22160   0.1416
22161   0.1417
22162   0.1494
22163   0.1574
22164   0.1908
22165   0.1739
22166   0.2109
22167   0.2690
22168   0.2649
22169   0.2798
22170   0.3228
22171   0.1321
22172   0.1418
22173   0.1242
22174   0.1295
22175   0.1175
22176   0.1215
22177   0.1154
22178   0.1177
22179   0.1173
22180   0.1234
22181   0.1526
22182   0.1510
22183   0.1397
22184   0.1505
22185   0.1957
22186   0.1949
22187   0.1949
22188   0.1142
22189   0.1205
22190   0.1112
22191   0.1137
22192   0.1099
22193   0.1134
22194   0.1199
22195   0.1393
22196   0.1591
22197   0.1619
22198   0.1911
22199   0.1016
22200   0.1026
22201   0.0992
22202   0.1056
22203   0.0932
22204   0.0933
22205   0.0959
22206   0.1123
22207   0.1042
22208   0.1526
22209   0.1508
22210   0.1517
22211   0.1125
22212   0.1581
22213   0.1589
22214   0.1598
22215   0.0909
22216   0.0955
22217   0.0888
22218   0.0902
22219   0.0890
22220   0.0920
22221   0.0945
22222   0.1012
22223   0.0981
22224   0.0981
22225   0.1041
22226   0.1090
22227   0.1126
22228   0.1230
22229   0.1155
22230   0.1301
22231   0.1587
22232   0.1046
22233   0.1094
22234   0.1132
22235   0.1240
22236   0.0855
22237   0.0886
22238   0.0849
22239   0.0896
22240   0.0815
22241   0.0807
22242   0.0856
22243   0.0934
22244   0.0904
22245   0.0879
22246   0.1015
22247   0.0948
22248   0.1441
22249   0.1461
22250   0.1432
22251   0.1027
22252   0.1481
22253   0.1527
22254   0.1515
22255   0.0806
22256   0.0864
22257   0.0782
22258   0.0792
22259   0.0780
22260   0.0809
22261   0.0797
22262   0.0841
22263   0.0862
22264   0.0838
22265   0.0908
22266   0.0787
22267   0.0838
22268   0.0909
22269   0.0843
22270   0.0815
22271   0.0899
22272   0.0784
22273   0.0813
22274   0.0804
22275   0.0838
22276   0.0823
22277   0.0840
22278   0.0885
22279   0.0930
22280   0.0942
22281   0.1182
22282   0.0942
22283   0.1412
22284   0.1421
22285   0.1418
22286   0.0816
22287   0.0862
22288   0.0805
22289   0.0837
22290   0.0803
22291   0.0821
22292   0.0859
22293   0.0923
22294   0.0893
22295   0.0893
22296   0.0895
22297   0.1018
22298   0.1093
22299   0.1111
22300   0.0779
22301   0.0839
22302   0.0751
22303   0.0781
22304   0.0734
22305   0.0776
22306   0.0756
22307   0.0907
22308   0.0942
22309   0.0766
22310   0.0984
22311   0.1060
22312   0.1548
22313   0.1586
22314   0.1588
22315   0.0888
22316   0.1414
22317   0.1441
22318   0.1397
22319   0.0725
22320   0.0768
22321   0.0722
22322   0.0758
22323   0.0737
22324   0.0762
22325   0.0754
22326   0.0832
22327   0.0820
22328   0.0754
22329   0.0917
22330   0.0876
22331   0.1396
22332   0.1405
22333   0.1406
22334   0.0860
22335   0.1377
22336   0.1401
22337   0.1401
22338   0.0771
22339   0.0810
22340   0.0803
22341   0.0830
22342   0.0852
22343   0.0907
22344   0.0985
22345   0.1380
22346   0.1418
22347   0.1241
22348   0.1773
22349   0.1714
22350   0.1549
22351   0.1848
22352   0.2328
22353   0.2321
22354   0.2326
22355   0.0831
22356   0.0887
22357   0.0814
22358   0.0840
22359   0.0797
22360   0.0812
22361   0.0811
22362   0.0886
22363   0.0882
22364   0.0773
22365   0.0833
22366   0.0930
22367   0.0892
22368   0.1035
22369   0.0886
22370   0.0998
22371   0.0818
22372   0.0917
22373   0.0868
22374   0.0995
22375   0.0823
22376   0.0874
22377   0.0859
22378   0.0890
22379   0.0918
22380   0.1000
22381   0.0960
22382   0.0920
22383   0.0973
22384   0.0962
22385   0.1021
22386   0.1004
22387   0.1032
22388   0.1114
22389   0.1625
22390   0.1901
22391   0.2412
22392   0.1368
22393   0.1905
22394   0.1902
22395   0.1898
22396   0.1066
22397   0.1151
22398   0.1122
22399   0.1124
22400   0.1274
22401   0.1351
22402   0.1465
22403   0.1799
22404   0.1762
22405   0.1723
22406   0.2165
22407   0.2064
22408   0.2198
22409   0.2572
22410   0.2624
22411   0.2674
22412   0.2917
22413   0.3373
22414   0.3862
22415   0.3763
22416   0.4566
22417   0.4055
22418   0.4164
22419   0.4660
22420   0.1312
22421   0.1329
22422   0.1437
22423   0.1518
22424   0.1548
22425   0.1571
22426   0.1728
22427   0.2053
22428   0.1891
22429   0.1899
22430   0.2297
22431   0.2251
22432   0.2185
22433   0.2536
22434   0.2543
22435   0.2684
22436   0.3103
22437   0.3140
22438   0.2893
22439   0.3154
22440   0.3152
22441   0.3151
22442   0.1588
22443   0.1695
22444   0.1610
22445   0.1633
22446   0.1729
22447   0.1814
22448   0.1932
22449   0.2182
22450   0.2067
22451   0.2271
22452   0.2740
22453   0.2734
22454   0.2992
22455   0.3146
22456   0.1682
22457   0.1982
22458   0.1683
22459   0.1933
22460   0.1684
22461   0.1849
22462   0.1939
22463   0.2061
22464   0.2455
22465   0.2406
22466   0.2646
22467   0.1470
22468   0.1560
22469   0.1447
22470   0.1669
22471   0.1300
22472   0.1316
22473   0.1387
22474   0.1498
22475   0.1528
22476   0.1349
22477   0.1476
22478   0.1613
22479   0.1593
22480   0.1822
22481   0.1561
22482   0.1726
22483   0.1398
22484   0.1510
22485   0.1484
22486   0.1626
22487   0.1203
22488   0.1319
22489   0.1099
22490   0.1152
22491   0.1022
22492   0.1035
22493   0.1085
22494   0.1388
22495   0.1552
22496   0.2069
22497   0.2034
22498   0.2027
22499   0.1502
22500   0.1919
22501   0.1973
22502   0.1907
22503   0.2337
22504   0.2311
22505   0.2310
22506   0.0947
22507   0.1015
22508   0.0892
22509   0.0930
22510   0.0852
22511   0.0894
22512   0.0857
22513   0.0889
22514   0.0938
22515   0.0899
22516   0.1369
22517   0.1792
22518   0.1546
22519   0.2075
22520   0.1257
22521   0.1549
22522   0.1118
22523   0.1046
22524   0.1415
22525   0.1161
22526   0.1509
22527   0.0819
22528   0.0867
22529   0.0810
22530   0.0866
22531   0.0790
22532   0.0793
22533   0.0839
22534   0.0899
22535   0.0910
22536   0.0822
22537   0.0823
22538   0.0890
22539   0.0899
22540   0.0965
22541   0.0774
22542   0.0819
22543   0.0748
22544   0.0765
22545   0.0732
22546   0.0768
22547   0.0729
22548   0.1002
22549   0.1286
22550   0.1756
22551   0.1829
22552   0.1830
22553   0.1112
22554   0.1705
22555   0.1694
22556   0.0974
22557   0.1438
22558   0.1430
22559   0.1427
22560   0.0733
22561   0.0762
22562   0.0744
22563   0.0771
22564   0.0757
22565   0.0775
22566   0.0783
22567   0.0858
22568   0.0830
22569   0.0825
22570   0.1103
22571   0.0787
22572   0.0858
22573   0.0796
22574   0.0815
22575   0.0842
22576   0.0883
22577   0.0938
22578   0.1368
22579   0.1318
22580   0.1149
22581   0.1559
22582   0.1591
22583   0.1216
22584   0.1374
22585   0.1526
22586   0.1399
22587   0.1767
22588   0.1657
22589   0.1611
22590   0.1963
22591   0.1978
22592   0.1926
22593   0.0842
22594   0.0942
22595   0.0802
22596   0.0805
22597   0.0808
22598   0.0855
22599   0.0810
22600   0.0856
22601   0.0833
22602   0.0857
22603   0.0979
22604   0.1099
22605   0.1048
22606   0.1504
22607   0.1307
22608   0.1292
22609   0.1483
22610   0.1770
22611   0.1516
22612   0.1892
22613   0.1866
22614   0.1865
22615   0.0802
22616   0.0848
22617   0.0824
22618   0.0893
22619   0.0821
22620   0.0838
22621   0.0810
22622   0.0858
22623   0.0850
22624   0.0775
22625   0.0802
22626   0.0879
22627   0.0829
22628   0.0922
22629   0.0839
22630   0.0919
22631   0.0818
22632   0.0903
22633   0.0852
22634   0.0965
22635   0.0868
22636   0.0960
22637   0.0893
22638   0.0931
22639   0.0947
22640   0.0989
22641   0.1072
22642   0.1558
22643   0.1569
22644   0.1487
22645   0.1831
22646   0.0927
22647   0.1003
22648   0.0912
22649   0.0959
22650   0.0921
22651   0.0945
22652   0.1009
22653   0.1453
22654   0.1487
22655   0.1464
22656   0.0887
22657   0.0919
22658   0.0872
22659   0.0899
22660   0.0858
22661   0.0869
22662   0.0862
22663   0.0906
22664   0.0900
22665   0.1387
22666   0.1410
22667   0.1368
22668   0.0912
22669   0.1277
22670   0.1257
22671   0.1099
22672   0.1630
22673   0.1616
22674   0.1619
22675   0.0875
22676   0.0926
22677   0.0884
22678   0.0924
22679   0.0892
22680   0.0926
22681   0.0970
22682   0.1144
22683   0.1257
22684   0.1439
22685   0.1189
22686   0.1645
22687   0.1655
22688   0.1678
22689   0.0867
22690   0.0903
22691   0.0910
22692   0.1002
22693   0.0919
22694   0.0969
22695   0.0999
22696   0.0878
22697   0.0911
22698   0.0888
22699   0.0932
22700   0.0901
22701   0.0923
22702   0.0991
22703   0.1488
22704   0.1618
22705   0.2036
22706   0.1489
22707   0.2022
22708   0.2025
22709   0.2040
22710   0.0881
22711   0.0911
22712   0.0894
22713   0.0939
22714   0.0889
22715   0.0883
22716   0.0948
22717   0.1020
22718   0.0994
22719   0.0959
22720   0.0981
22721   0.1029
22722   0.1042
22723   0.1134
22724   0.1075
22725   0.1185
22726   0.1494
22727   0.1043
22728   0.1131
22729   0.1095
22730   0.1214
22731   0.0913
22732   0.1001
22733   0.0912
22734   0.0926
22735   0.0955
22736   0.1018
22737   0.0992
22738   0.1009
22739   0.1046
22740   0.1090
22741   0.1104
22742   0.0988
22743   0.1003
22744   0.1078
22745   0.1143
22746   0.1161
22747   0.1177
22748   0.1292
22749   0.1348
22750   0.1312
22751   0.1463
22752   0.1880
22753   0.1890
22754   0.1181
22755   0.1264
22756   0.1167
22757   0.1167
22758   0.1216
22759   0.1300
22760   0.1268
22761   0.1639
22762   0.1662
22763   0.1667
22764   0.1197
22765   0.1288
22766   0.1128
22767   0.1098
22768   0.1154
22769   0.1246
22770   0.1181
22771   0.1268
22772   0.1124
22773   0.1199
22774   0.1344
22775   0.1767
22776   0.1749
22777   0.1715
22778   0.1130
22779   0.1215
22780   0.1095
22781   0.1119
22782   0.1120
22783   0.1130
22784   0.1246
22785   0.1316
22786   0.1292
22787   0.1324
22788   0.1475
22789   0.1363
22790   0.1445
22791   0.1500
22792   0.1591
22793   0.1603
22794   0.1911
22795   0.1808
22796   0.1808
22797   0.2176
22798   0.2140
22799   0.2158
22800   0.1087
22801   0.1199
22802   0.1005
22803   0.1007
22804   0.0987
22805   0.1051
22806   0.1074
22807   0.1190
22808   0.1135
22809   0.1144
22810   0.1303
22811   0.1374
22812   0.1339
22813   0.1723
22814   0.1758
22815   0.1856
22816   0.2404
22817   0.2278
22818   0.2400
22819   0.2344
22820   0.2927
22821   0.3135
22822   0.3530
22823   0.3543
22824   0.0909
22825   0.0920
22826   0.0916
22827   0.1014
22828   0.0864
22829   0.0875
22830   0.0880
22831   0.0916
22832   0.0982
22833   0.1063
22834   0.0928
22835   0.1367
22836   0.1421
22837   0.1393
22838   0.0872
22839   0.0934
22840   0.0878
22841   0.0900
22842   0.0907
22843   0.0941
22844   0.0994
22845   0.1042
22846   0.1131
22847   0.1578
22848   0.1559
22849   0.1588
22850   0.1128
22851   0.1681
22852   0.1716
22853   0.1494
22854   0.2023
22855   0.2031
22856   0.2030
22857   0.0886
22858   0.0947
22859   0.0894
22860   0.0967
22861   0.0893
22862   0.0877
22863   0.0916
22864   0.0974
22865   0.0978
22866   0.0876
22867   0.0895
22868   0.0954
22869   0.0911
22870   0.0985
22871   0.0909
22872   0.0971
22873   0.0893
22874   0.0954
22875   0.0906
22876   0.0976
22877   0.0970
22878   0.1094
22879   0.0977
22880   0.0963
22881   0.1090
22882   0.1339
22883   0.1287
22884   0.1701
22885   0.1734
22886   0.1742
22887   0.1082
22888   0.1678
22889   0.1102
22890   0.1576
22891   0.1086
22892   0.1212
22893   0.1224
22894   0.1485
22895   0.1599
22896   0.2652
22897   0.2999
22898   0.1864
22899   0.3426
22900   0.4221
22901   0.3474
22902   0.2630
22903   0.3029
22904   0.1055
22905   0.1324
22906   0.0958
22907   0.1093
22908   0.0907
22909   0.0908
22910   0.0920
22911   0.1048
22912   0.1059
22913   0.1534
22914   0.1514
22915   0.1540
22916   0.0953
22917   0.1213
22918   0.1146
22919   0.1226
22920   0.1723
22921   0.1715
22922   0.1721
22923   0.0932
22924   0.1042
22925   0.0914
22926   0.0932
22927   0.0937
22928   0.0986
22929   0.1025
22930   0.1403
22931   0.1309
22932   0.1442
22933   0.1770
22934   0.0882
22935   0.0887
22936   0.0879
22937   0.0932
22938   0.0853
22939   0.0869
22940   0.0858
22941   0.0893
22942   0.0893
22943   0.1099
22944   0.1409
22945   0.0890
22946   0.1077
22947   0.1301
22948   0.1071
22949   0.1068
22950   0.1411
22951   0.0867
22952   0.0935
22953   0.0852
22954   0.0859
22955   0.0873
22956   0.0930
22957   0.0945
22958   0.1069
22959   0.1043
22960   0.0963
22961   0.1229
22962   0.0825
22963   0.0894
22964   0.0789
22965   0.0853
22966   0.0752
22967   0.0773
22968   0.0780
22969   0.0839
22970   0.0805
22971   0.1337
22972   0.1336
22973   0.1301
22974   0.0884
22975   0.1463
22976   0.1432
22977   0.1031
22978   0.1612
22979   0.1617
22980   0.1602
22981   0.0753
22982   0.0821
22983   0.0767
22984   0.0804
22985   0.0805
22986   0.0869
22987   0.1015
22988   0.1451
22989   0.1721
22990   0.1323
22991   0.2099
22992   0.1829
22993   0.2444
22994   0.2057
22995   0.0723
22996   0.0723
22997   0.0718
22998   0.0772
22999   0.0689
23000   0.0705
23001   0.0740
23002   0.0810
23003   0.0832
23004   0.1349
23005   0.1345
23006   0.1372
23007   0.0817
23008   0.1157
23009   0.1143
23010   0.0918
23011   0.1463
23012   0.1464
23013   0.1463
23014   0.0671
23015   0.0691
23016   0.0689
23017   0.0730
23018   0.0704
23019   0.0721
23020   0.0766
23021   0.1082
23022   0.1176
23023   0.1718
23024   0.1703
23025   0.1706
23026   0.1158
23027   0.1743
23028   0.1572
23029   0.1479
23030   0.1948
23031   0.1943
23032   0.1944
23033   0.0706
23034   0.0736
23035   0.0720
23036   0.0759
23037   0.0734
23038   0.0763
23039   0.0783
23040   0.0838
23041   0.0803
23042   0.0834
23043   0.1209
23044   0.1358
23045   0.0715
23046   0.0756
23047   0.0703
23048   0.0735
23049   0.0706
23050   0.0755
23051   0.0768
23052   0.1389
23053   0.1482
23054   0.1832
23055   0.1325
23056   0.1922
23057   0.1872
23058   0.1930
23059   0.0678
23060   0.0719
23061   0.0663
23062   0.0704
23063   0.0655
23064   0.0696
23065   0.0690
23066   0.0765
23067   0.0793
23068   0.0815
23069   0.1093
23070   0.0642
23071   0.0718
23072   0.0639
23073   0.0696
23074   0.0643
23075   0.0686
23076   0.0677
23077   0.0722
23078   0.0704
23079   0.1291
23080   0.1248
23081   0.1252
23082   0.0788
23083   0.1307
23084   0.1250
23085   0.1481
23086   0.2044
23087   0.2032
23088   0.2056
23089   0.0634
23090   0.0663
23091   0.0668
23092   0.0732
23093   0.0784
23094   0.0814
23095   0.0690
23096   0.0747
23097   0.0812
23098   0.1026
23099   0.1128
23100   0.0842
23101   0.1187
23102   0.1052
23103   0.0655
23104   0.0670
23105   0.0688
23106   0.0728
23107   0.0728
23108   0.0761
23109   0.0842
23110   0.0927
23111   0.1051
23112   0.1529
23113   0.1520
23114   0.1550
23115   0.0971
23116   0.1466
23117   0.1466
23118   0.1459
23119   0.0727
23120   0.0764
23121   0.0750
23122   0.0783
23123   0.0798
23124   0.0857
23125   0.0923
23126   0.1084
23127   0.1211
23128   0.1247
23129   0.1589
23130   0.0770
23131   0.0848
23132   0.0739
23133   0.0774
23134   0.0744
23135   0.0804
23136   0.0795
23137   0.1249
23138   0.1172
23139   0.1048
23140   0.1747
23141   0.1511
23142   0.1990
23143   0.2016
23144   0.2033
23145   0.1642
23146   0.2145
23147   0.2163
23148   0.2158
23149   0.0728
23150   0.0793
23151   0.0704
23152   0.0718
23153   0.0721
23154   0.0762
23155   0.0735
23156   0.0791
23157   0.0782
23158   0.0727
23159   0.0782
23160   0.0880
23161   0.0788
23162   0.0856
23163   0.0754
23164   0.0724
23165   0.0784
23166   0.0829
23167   0.0869
23168   0.0980
23169   0.0828
23170   0.0902
23171   0.0888
23172   0.1006
23173   0.0740
23174   0.0795
23175   0.0747
23176   0.0767
23177   0.0791
23178   0.0823
23179   0.0824
23180   0.0949
23181   0.0932
23182   0.1368
23183   0.0932
23184   0.1434
23185   0.1436
23186   0.1439
23187   0.0843
23188   0.0991
23189   0.0839
23190   0.0888
23191   0.0889
23192   0.0961
23193   0.0958
23194   0.1224
23195   0.1128
23196   0.1147
23197   0.1441
23198   0.0900
23199   0.0917
23200   0.0963
23201   0.1022
23202   0.1014
23203   0.1060
23204   0.1177
23205   0.1433
23206   0.1388
23207   0.1574
23208   0.1941
23209   0.1910
23210   0.2191
23211   0.2777
23212   0.2841
23213   0.3458
23214   0.3044
23215   0.0985
23216   0.1075
23217   0.0956
23218   0.0977
23219   0.0987
23220   0.1058
23221   0.1090
23222   0.1179
23223   0.1115
23224   0.1233
23225   0.1548
23226   0.1439
23227   0.1447
23228   0.1779
23229   0.1904
23230   0.1895
23231   0.2294
23232   0.2434
23233   0.2809
23234   0.2774
23235   0.3406
23236   0.3135
23237   0.3615
23238   0.3394
23239   0.0954
23240   0.1070
23241   0.0899
23242   0.0938
23243   0.0871
23244   0.0885
23245   0.0842
23246   0.0892
23247   0.0878
23248   0.0818
23249   0.0858
23250   0.0814
23251   0.0826
23252   0.0847
23253   0.0914
23254   0.0989
23255   0.0932
23256   0.0946
23257   0.0990
23258   0.1038
23259   0.1082
23260   0.1161
23261   0.1169
23262   0.1588
23263   0.1591
23264   0.1584
23265   0.1121
23266   0.1535
23267   0.1555
23268   0.1546
23269   0.0991
23270   0.1113
23271   0.0940
23272   0.0947
23273   0.0954
23274   0.1011
23275   0.0984
23276   0.1049
23277   0.0988
23278   0.1022
23279   0.1138
23280   0.1237
23281   0.1225
23282   0.1383
23283   0.1195
23284   0.1332
23285   0.1456
23286   0.1061
23287   0.1116
23288   0.1141
23289   0.1243
23290   0.0939
23291   0.0956
23292   0.0986
23293   0.1059
23294   0.1021
23295   0.1087
23296   0.1119
23297   0.1653
23298   0.1262
23299   0.1554
23300   0.2089
23301   0.2014
23302   0.2077
23303   0.2591
23304   0.1104
23305   0.2002
23306   0.0899
23307   0.1494
23308   0.0826
23309   0.0889
23310   0.0912
23311   0.0787
23312   0.0931
23313   0.0769
23314   0.0879
23315   0.0749
23316   0.0755
23317   0.0768
23318   0.0826
23319   0.0831
23320   0.0766
23321   0.0792
23322   0.0844
23323   0.0767
23324   0.0842
23325   0.0759
23326   0.0775
23327   0.0783
23328   0.0816
23329   0.0801
23330   0.0877
23331   0.0820
23332   0.0856
23333   0.0963
23334   0.1113
23335   0.1217
23336   0.1292
23337   0.0798
23338   0.0846
23339   0.0796
23340   0.0804
23341   0.0809
23342   0.0833
23343   0.0776
23344   0.0839
23345   0.0794
23346   0.0752
23347   0.0765
23348   0.0818
23349   0.0745
23350   0.0803
23351   0.0783
23352   0.0732
23353   0.0760
23354   0.0717
23355   0.0719
23356   0.0715
23357   0.0745
23358   0.0753
23359   0.0766
23360   0.0733
23361   0.0862
23362   0.0912
23363   0.0895
23364   0.0907
23365   0.0944
23366   0.1000
23367   0.1020
23368   0.1199
23369   0.1198
23370   0.1389
23371   0.1677
23372   0.0922
23373   0.0889
23374   0.0990
23375   0.1062
23376   0.1009
23377   0.1014
23378   0.1141
23379   0.1594
23380   0.1581
23381   0.1543
23382   0.0975
23383   0.0978
23384   0.0993
23385   0.1042
23386   0.1003
23387   0.1055
23388   0.1120
23389   0.1422
23390   0.1396
23391   0.1677
23392   0.2184
23393   0.2234
23394   0.1992
23395   0.2504
23396   0.2481
23397   0.0931
23398   0.0966
23399   0.0882
23400   0.0918
23401   0.0832
23402   0.0866
23403   0.0851
23404   0.0958
23405   0.1197
23406   0.1254
23407   0.1163
23408   0.0794
23409   0.0807
23410   0.0801
23411   0.0845
23412   0.0797
23413   0.0813
23414   0.0841
23415   0.0881
23416   0.0894
23417   0.0904
23418   0.0955
23419   0.0987
23420   0.1024
23421   0.1256
23422   0.1580
23423   0.1313
23424   0.1812
23425   0.1568
23426   0.1909
23427   0.2328
23428   0.2302
23429   0.2361
23430   0.0801
23431   0.0845
23432   0.0824
23433   0.0871
23434   0.0858
23435   0.0910
23436   0.0979
23437   0.1457
23438   0.1433
23439   0.1475
23440   0.0808
23441   0.0871
23442   0.0766
23443   0.0795
23444   0.0746
23445   0.0806
23446   0.0804
23447   0.0888
23448   0.0885
23449   0.0953
23450   0.1433
23451   0.1442
23452   0.1266
23453   0.1830
23454   0.1824
23455   0.1502
23456   0.2086
23457   0.1801
23458   0.1981
23459   0.2380
23460   0.2394
23461   0.2402
23462   0.0690
23463   0.0750
23464   0.0660
23465   0.0716
23466   0.0628
23467   0.0635
23468   0.0651
23469   0.0692
23470   0.0712
23471   0.0659
23472   0.0691
23473   0.0723
23474   0.0629
23475   0.0708
23476   0.0611
23477   0.0645
23478   0.0607
23479   0.0635
23480   0.0650
23481   0.0731
23482   0.0732
23483   0.0690
23484   0.0773
23485   0.0798
23486   0.1359
23487   0.1333
23488   0.1330
23489   0.0806
23490   0.1348
23491   0.1364
23492   0.1335
23493   0.0593
23494   0.0646
23495   0.0590
23496   0.0633
23497   0.0598
23498   0.0625
23499   0.0668
23500   0.0762
23501   0.0722
23502   0.0707
23503   0.1224
23504   0.1973
23505   0.1302
23506   0.2043
23507   0.0994
23508   0.1159
23509   0.1452
23510   0.2216
23511   0.1549
23512   0.2341
23513   0.0608
23514   0.0668
23515   0.0634
23516   0.0681
23517   0.0665
23518   0.0707
23519   0.0755
23520   0.0791
23521   0.0849
23522   0.1339
23523   0.1360
23524   0.1387
23525   0.0901
23526   0.1571
23527   0.1619
23528   0.1010
23529   0.1620
23530   0.1644
23531   0.1625
23532   0.0649
23533   0.0752
23534   0.0633
23535   0.0684
23536   0.0653
23537   0.0687
23538   0.0759
23539   0.0862
23540   0.0855
23541   0.0866
23542   0.1460
23543   0.1359
23544   0.1478
23545   0.1979
23546   0.0659
23547   0.0941
23548   0.0658
23549   0.0883
23550   0.0651
23551   0.0668
23552   0.0778
23553   0.0857
23554   0.0860
23555   0.0844
23556   0.1355
23557   0.1417
23558   0.0625
23559   0.0713
23560   0.0588
23561   0.0603
23562   0.0681
23563   0.0662
23564   0.0601
23565   0.0680
23566   0.0669
23567   0.0838
23568   0.0828
23569   0.0661
23570   0.0814
23571   0.0835
23572   0.0578
23573   0.0654
23574   0.0573
23575   0.0621
23576   0.0600
23577   0.0619
23578   0.0687
23579   0.0785
23580   0.0748
23581   0.0707
23582   0.0717
23583   0.0720
23584   0.0806
23585   0.0873
23586   0.0883
23587   0.0989
23588   0.0805
23589   0.0870
23590   0.0886
23591   0.1002
23592   0.0616
23593   0.0679
23594   0.0626
23595   0.0662
23596   0.0651
23597   0.0719
23598   0.0754
23599   0.1273
23600   0.1718
23601   0.2289
23602   0.2293
23603   0.2284
23604   0.1377
23605   0.1930
23606   0.1984
23607   0.1860
23608   0.2309
23609   0.2326
23610   0.2305
23611   0.0606
23612   0.0647
23613   0.0615
23614   0.0684
23615   0.0606
23616   0.0597
23617   0.0733
23618   0.0777
23619   0.0858
23620   0.0846
23621   0.1309
23622   0.1548
23623   0.0918
23624   0.1624
23625   0.1424
23626   0.0796
23627   0.0870
23628   0.0952
23629   0.0775
23630   0.1253
23631   0.1252
23632   0.1262
23633   0.0635
23634   0.0754
23635   0.0616
23636   0.0629
23637   0.0641
23638   0.0669
23639   0.0733
23640   0.0647
23641   0.0815
23642   0.0613
23643   0.0657
23644   0.0652
23645   0.0707
23646   0.0731
23647   0.0801
23648   0.0827
23649   0.1351
23650   0.1360
23651   0.1342
23652   0.0788
23653   0.1126
23654   0.1060
23655   0.0930
23656   0.1476
23657   0.1475
23658   0.1466
23659   0.0650
23660   0.0783
23661   0.0613
23662   0.0668
23663   0.0620
23664   0.0653
23665   0.0660
23666   0.0716
23667   0.0721
23668   0.0659
23669   0.0820
23670   0.0763
23671   0.0615
23672   0.0649
23673   0.0636
23674   0.0677
23675   0.0658
23676   0.0675
23677   0.0722
23678   0.0808
23679   0.0837
23680   0.0723
23681   0.1488
23682   0.2333
23683   0.1557
23684   0.2403
23685   0.0990
23686   0.1157
23687   0.1362
23688   0.2189
23689   0.1453
23690   0.2290
23691   0.0702
23692   0.0781
23693   0.0745
23694   0.0784
23695   0.0812
23696   0.0905
23697   0.0896
23698   0.1330
23699   0.1209
23700   0.1214
23701   0.1577
23702   0.1750
23703   0.1327
23704   0.1568
23705   0.1598
23706   0.1398
23707   0.1925
23708   0.1882
23709   0.1425
23710   0.1838
23711   0.1834
23712   0.1852
23713   0.0780
23714   0.0876
23715   0.0723
23716   0.0739
23717   0.0707
23718   0.0707
23719   0.0784
23720   0.0869
23721   0.0864
23722   0.0808
23723   0.1001
23724   0.1076
23725   0.1162
23726   0.1380
23727   0.0714
23728   0.0789
23729   0.0718
23730   0.0733
23731   0.0765
23732   0.0840
23733   0.0877
23734   0.1103
23735   0.1091
23736   0.0908
23737   0.1180
23738   0.1312
23739   0.1126
23740   0.1528
23741   0.1520
23742   0.1183
23743   0.1407
23744   0.1496
23745   0.1335
23746   0.1743
23747   0.1740
23748   0.1738
23749   0.0722
23750   0.0791
23751   0.0679
23752   0.0694
23753   0.0671
23754   0.0719
23755   0.0713
23756   0.0725
23757   0.0790
23758   0.0787
23759   0.0806
23760   0.1330
23761   0.1338
23762   0.1324
23763   0.0639
23764   0.0705
23765   0.0644
23766   0.0725
23767   0.0626
23768   0.0633
23769   0.0671
23770   0.0743
23771   0.0744
23772   0.0672
23773   0.0697
23774   0.0751
23775   0.0639
23776   0.0748
23777   0.0616
23778   0.0656
23779   0.0628
23780   0.0672
23781   0.0674
23782   0.0760
23783   0.0810
23784   0.1334
23785   0.1365
23786   0.1350
23787   0.0733
23788   0.0933
23789   0.0903
23790   0.0890
23791   0.1428
23792   0.1422
23793   0.1424
23794   0.0615
23795   0.0680
23796   0.0605
23797   0.0646
23798   0.0596
23799   0.0618
23800   0.0610
23801   0.0649
23802   0.0655
23803   0.1236
23804   0.1232
23805   0.1246
23806   0.0689
23807   0.1196
23808   0.1320
23809   0.1178
23810   0.1757
23811   0.1772
23812   0.1777
23813   0.0619
23814   0.0713
23815   0.0635
23816   0.0686
23817   0.0668
23818   0.0731
23819   0.0754
23820   0.1138
23821   0.1131
23822   0.1139
23823   0.1396
23824   0.0659
23825   0.0756
23826   0.0647
23827   0.0691
23828   0.0664
23829   0.0704
23830   0.0804
23831   0.1399
23832   0.1336
23833   0.1354
23834   0.1987
23835   0.2001
23836   0.1400
23837   0.1685
23838   0.1751
23839   0.2147
23840   0.2722
23841   0.2707
23842   0.2837
23843   0.2619
23844   0.3508
23845   0.3692
23846   0.4083
23847   0.4202
23848   0.0622
23849   0.0652
23850   0.0623
23851   0.0667
23852   0.0604
23853   0.0628
23854   0.0630
23855   0.0735
23856   0.0723
23857   0.0668
23858   0.1093
23859   0.1043
23860   0.1585
23861   0.1601
23862   0.1603
23863   0.0933
23864   0.1502
23865   0.1509
23866   0.1487
23867   0.0616
23868   0.0680
23869   0.0618
23870   0.0640
23871   0.0642
23872   0.0672
23873   0.0761
23874   0.1138
23875   0.1443
23876   0.1237
23877   0.1933
23878   0.1705
23879   0.1279
23880   0.1721
23881   0.1729
23882   0.0614
23883   0.0665
23884   0.0600
23885   0.0632
23886   0.0587
23887   0.0608
23888   0.0603
23889   0.0651
23890   0.0658
23891   0.1252
23892   0.1240
23893   0.1240
23894   0.0665
23895   0.1238
23896   0.1255
23897   0.1252
23898   0.0605
23899   0.0643
23900   0.0633
23901   0.0667
23902   0.0662
23903   0.0682
23904   0.0708
23905   0.0805
23906   0.0748
23907   0.0743
23908   0.0865
23909   0.0984
23910   0.0924
23911   0.1212
23912   0.1120
23913   0.0965
23914   0.1375
23915   0.1355
23916   0.2323
23917   0.2520
23918   0.2952
23919   0.1351
23920   0.1277
23921   0.1891
23922   0.0679
23923   0.0735
23924   0.0700
23925   0.0729
23926   0.0740
23927   0.0754
23928   0.0824
23929   0.1069
23930   0.0918
23931   0.0830
23932   0.1144
23933   0.1847
23934   0.1266
23935   0.1921
23936   0.1272
23937   0.1517
23938   0.1667
23939   0.2412
23940   0.1848
23941   0.2669
23942   0.0785
23943   0.0829
23944   0.0845
23945   0.0871
23946   0.0917
23947   0.0968
23948   0.1015
23949   0.0889
23950   0.0949
23951   0.0894
23952   0.0951
23953   0.0917
23954   0.0969
23955   0.1077
23956   0.1247
23957   0.1261
23958   0.1410
23959   0.1910
23960   0.1953
23961   0.2291
23962   0.2351
23963   0.0846
23964   0.0966
23965   0.0793
23966   0.0866
23967   0.0773
23968   0.0824
23969   0.0863
23970   0.1101
23971   0.1179
23972   0.1160
23973   0.1823
23974   0.1708
23975   0.0716
23976   0.0733
23977   0.0727
23978   0.0806
23979   0.0693
23980   0.0691
23981   0.0768
23982   0.1049
23983   0.1162
23984   0.1689
23985   0.1695
23986   0.1688
23987   0.1195
23988   0.1721
23989   0.1734
23990   0.1704
23991   0.0668
23992   0.0766
23993   0.0644
23994   0.0696
23995   0.0636
23996   0.0689
23997   0.0658
23998   0.0729
23999   0.0755
24000   0.0703
24001   0.0964
24002   0.0974
24003   0.1511
24004   0.1506
24005   0.1531
24006   0.0949
24007   0.1496
24008   0.1491
24009   0.1479
24010   0.0626
24011   0.0704
24012   0.0606
24013   0.0643
24014   0.0594
24015   0.0626
24016   0.0635
24017   0.0690
24018   0.0729
24019   0.0596
24020   0.0654
24021   0.0762
24022   0.0656
24023   0.0775
24024   0.0583
24025   0.0621
24026   0.0596
24027   0.0594
24028   0.0678
24029   0.0576
24030   0.0638
24031   0.0593
24032   0.0636
24033   0.0620
24034   0.0674
24035   0.0664
24036   0.0731
24037   0.0805
24038   0.1254
24039   0.1273
24040   0.1130
24041   0.1588
24042   0.0636
24043   0.0678
24044   0.0635
24045   0.0681
24046   0.0643
24047   0.0688
24048   0.0739
24049   0.1216
24050   0.1216
24051   0.0650
24052   0.1088
24053   0.1098
24054   0.0562
24055   0.0604
24056   0.0612
24057   0.0653
24058   0.0695
24059   0.0706
24060   0.0778
24061   0.0750
24062   0.0778
24063   0.0901
24064   0.1071
24065   0.1038
24066   0.1088
24067   0.1441
24068   0.1503
24069   0.1833
24070   0.1736
24071   0.0742
24072   0.1004
24073   0.0744
24074   0.0963
24075   0.0725
24076   0.0826
24077   0.0815
24078   0.0636
24079   0.0746
24080   0.0633
24081   0.0747
24082   0.0877
24083   0.0869
24084   0.0606
24085   0.0648
24086   0.0703
24087   0.0812
24088   0.0776
24089   0.0769
24090   0.0862
24091   0.0928
24092   0.0568
24093   0.0616
24094   0.0555
24095   0.0608
24096   0.0547
24097   0.0584
24098   0.0585
24099   0.0671
24100   0.0685
24101   0.1274
24102   0.1277
24103   0.1268
24104   0.0733
24105   0.0912
24106   0.0890
24107   0.0922
24108   0.1447
24109   0.1446
24110   0.1443
24111   0.0534
24112   0.0561
24113   0.0529
24114   0.0545
24115   0.0535
24116   0.0562
24117   0.0554
24118   0.0591
24119   0.0607
24120   0.0577
24121   0.0575
24122   0.0555
24123   0.0640
24124   0.0548
24125   0.0580
24126   0.0563
24127   0.0591
24128   0.0604
24129   0.0631
24130   0.0674
24131   0.0681
24132   0.0940
24133   0.0920
24134   0.0955
24135   0.1272
24136   0.1284
24137   0.0901
24138   0.0918
24139   0.0953
24140   0.1063
24141   0.1098
24142   0.1180
24143   0.1008
24144   0.1124
24145   0.1003
24146   0.0555
24147   0.0585
24148   0.0550
24149   0.0573
24150   0.0556
24151   0.0599
24152   0.0595
24153   0.0653
24154   0.0695
24155   0.1267
24156   0.1270
24157   0.1283
24158   0.0709
24159   0.1151
24160   0.1351
24161   0.1241
24162   0.1837
24163   0.1809
24164   0.1818
24165   0.0538
24166   0.0574
24167   0.0525
24168   0.0546
24169   0.0530
24170   0.0551
24171   0.0551
24172   0.0612
24173   0.0597
24174   0.0526
24175   0.0562
24176   0.0662
24177   0.0571
24178   0.0681
24179   0.0546
24180   0.0605
24181   0.0612
24182   0.0577
24183   0.0686
24184   0.0588
24185   0.0706
24186   0.0542
24187   0.0604
24188   0.0533
24189   0.0560
24190   0.0542
24191   0.0570
24192   0.0572
24193   0.0625
24194   0.0624
24195   0.0613
24196   0.0711
24197   0.0670
24198   0.0766
24199   0.0722
24200   0.0569
24201   0.0616
24202   0.0599
24203   0.0619
24204   0.0674
24205   0.0721
24206   0.0757
24207   0.0997
24208   0.0934
24209   0.1045
24210   0.1340
24211   0.1361
24212   0.1112
24213   0.1530
24214   0.1638
24215   0.0697
24216   0.0770
24217   0.0682
24218   0.0666
24219   0.0754
24220   0.0841
24221   0.0783
24222   0.1226
24223   0.1286
24224   0.0956
24225   0.1749
24226   0.1609
24227   0.2132
24228   0.2153
24229   0.2130
24230   0.1449
24231   0.1988
24232   0.1998
24233   0.1973
24234   0.0782
24235   0.0905
24236   0.0728
24237   0.0685
24238   0.0802
24239   0.0946
24240   0.0875
24241   0.1056
24242   0.0827
24243   0.1022
24244   0.1024
24245   0.1196
24246   0.1656
24247   0.1641
24248   0.1634
24249   0.1413
24250   0.1874
24251   0.1845
24252   0.1839
24253   0.0779
24254   0.0895
24255   0.0726
24256   0.0724
24257   0.0764
24258   0.0843
24259   0.0811
24260   0.0931
24261   0.0822
24262   0.0775
24263   0.0929
24264   0.1426
24265   0.1424
24266   0.1422
24267   0.0770
24268   0.0868
24269   0.0757
24270   0.0787
24271   0.0798
24272   0.0826
24273   0.0908
24274   0.0983
24275   0.0959
24276   0.1053
24277   0.1491
24278   0.1619
24279   0.1523
24280   0.2163
24281   0.2079
24282   0.1996
24283   0.2503
24284   0.2442
24285   0.2440
24286   0.2801
24287   0.2794
24288   0.2797
24289   0.0807
24290   0.0945
24291   0.0842
24292   0.0966
24293   0.0865
24294   0.1040
24295   0.0976
24296   0.1215
24297   0.1346
24298   0.1171
24299   0.1615
24300   0.0893
24301   0.1064
24302   0.0983
24303   0.1061
24304   0.1174
24305   0.1391
24306   0.1485
24307   0.1738
24308   0.1718
24309   0.1912
24310   0.2262
24311   0.2651
24312   0.3076
24313   0.3053
24314   0.1125
24315   0.1408
24316   0.1020
24317   0.0978
24318   0.1280
24319   0.1565
24320   0.1743
24321   0.1793
24322   0.2259
24323   0.2315
24324   0.2972
24325   0.2785
24326   0.2907
24327   0.3370
24328   0.1087
24329   0.1195
24330   0.1013
24331   0.1186
24332   0.0888
24333   0.0975
24334   0.0998
24335   0.0756
24336   0.0831
24337   0.0706
24338   0.0743
24339   0.0734
24340   0.0835
24341   0.0986
24342   0.1425
24343   0.1816
24344   0.2201
24345   0.1063
24346   0.1591
24347   0.1615
24348   0.1617
24349   0.0609
24350   0.0598
24351   0.0599
24352   0.0676
24353   0.0543
24354   0.0559
24355   0.0566
24356   0.0598
24357   0.0615
24358   0.0601
24359   0.0803
24360   0.0804
24361   0.0611
24362   0.0808
24363   0.0801
24364   0.0585
24365   0.0625
24366   0.0564
24367   0.0601
24368   0.0592
24369   0.0677
24370   0.0605
24371   0.0686
24372   0.0621
24373   0.0530
24374   0.0592
24375   0.0536
24376   0.0605
24377   0.0524
24378   0.0533
24379   0.0561
24380   0.0600
24381   0.0614
24382   0.0689
24383   0.0613
24384   0.1208
24385   0.1237
24386   0.1206
24387   0.0527
24388   0.0592
24389   0.0526
24390   0.0557
24391   0.0547
24392   0.0604
24393   0.0617
24394   0.0822
24395   0.0824
24396   0.0797
24397   0.1267
24398   0.1237
24399   0.1779
24400   0.1753
24401   0.1759
24402   0.1279
24403   0.1809
24404   0.1824
24405   0.1790
24406   0.0544
24407   0.0629
24408   0.0603
24409   0.0722
24410   0.0634
24411   0.0664
24412   0.0811
24413   0.1299
24414   0.1464
24415   0.1770
24416   0.1200
24417   0.1779
24418   0.1727
24419   0.1766
24420   0.0609
24421   0.0715
24422   0.0571
24423   0.0606
24424   0.0569
24425   0.0605
24426   0.0605
24427   0.0678
24428   0.0644
24429   0.0630
24430   0.0739
24431   0.0860
24432   0.0824
24433   0.0987
24434   0.0823
24435   0.0950
24436   0.0715
24437   0.0824
24438   0.0810
24439   0.0974
24440   0.0564
24441   0.0645
24442   0.0566
24443   0.0640
24444   0.0553
24445   0.0574
24446   0.0588
24447   0.0637
24448   0.0661
24449   0.0592
24450   0.0676
24451   0.0665
24452   0.0715
24453   0.0759
24454   0.0549
24455   0.0629
24456   0.0539
24457   0.0575
24458   0.0560
24459   0.0598
24460   0.0615
24461   0.0743
24462   0.0696
24463   0.0599
24464   0.1284
24465   0.2119
24466   0.1338
24467   0.2172
24468   0.0807
24469   0.0953
24470   0.1370
24471   0.2210
24472   0.1426
24473   0.2272
24474   0.0582
24475   0.0715
24476   0.0569
24477   0.0627
24478   0.0602
24479   0.0642
24480   0.0695
24481   0.0955
24482   0.0936
24483   0.1175
24484   0.0887
24485   0.1409
24486   0.1462
24487   0.1438
24488   0.0644
24489   0.0746
24490   0.0666
24491   0.0736
24492   0.0790
24493   0.0831
24494   0.0685
24495   0.0747
24496   0.0757
24497   0.0865
24498   0.0804
24499   0.0817
24500   0.0945
24501   0.0936
24502   0.0651
24503   0.0670
24504   0.0698
24505   0.0790
24506   0.0697
24507   0.0731
24508   0.0829
24509   0.0899
24510   0.0965
24511   0.0933
24512   0.1275
24513   0.1348
24514   0.1393
24515   0.1788
24516   0.2043
24517   0.1911
24518   0.2420
24519   0.2424
24520   0.2120
24521   0.2469
24522   0.2421
24523   0.2468
24524   0.0631
24525   0.0649
24526   0.0631
24527   0.0690
24528   0.0630
24529   0.0685
24530   0.0660
24531   0.0687
24532   0.0783
24533   0.1326
24534   0.1319
24535   0.1340
24536   0.0746
24537   0.0921
24538   0.0947
24539   0.0872
24540   0.1404
24541   0.1406
24542   0.1409
24543   0.0635
24544   0.0740
24545   0.0616
24546   0.0649
24547   0.0639
24548   0.0702
24549   0.0728
24550   0.0900
24551   0.0883
24552   0.0774
24553   0.1471
24554   0.2246
24555   0.1642
24556   0.2447
24557   0.1277
24558   0.1541
24559   0.1445
24560   0.2221
24561   0.1610
24562   0.2405
24563   0.0616
24564   0.0688
24565   0.0612
24566   0.0677
24567   0.0604
24568   0.0619
24569   0.0641
24570   0.0699
24571   0.0689
24572   0.0662
24573   0.0724
24574   0.0808
24575   0.0819
24576   0.0958
24577   0.0860
24578   0.0988
24579   0.0774
24580   0.0882
24581   0.0867
24582   0.1029
24583   0.0613
24584   0.0687
24585   0.0604
24586   0.0626
24587   0.0612
24588   0.0657
24589   0.0673
24590   0.0706
24591   0.0775
24592   0.0725
24593   0.0948
24594   0.0932
24595   0.0732
24596   0.0930
24597   0.0951
24598   0.0747
24599   0.0836
24600   0.0738
24601   0.0739
24602   0.0726
24603   0.0800
24604   0.0850
24605   0.0941
24606   0.0916
24607   0.0582
24608   0.0615
24609   0.0587
24610   0.0642
24611   0.0736
24612   0.0713
24613   0.0589
24614   0.0614
24615   0.0654
24616   0.0815
24617   0.0783
24618   0.0707
24619   0.0923
24620   0.0891
24621   0.0588
24622   0.0657
24623   0.0594
24624   0.0654
24625   0.0594
24626   0.0620
24627   0.0643
24628   0.0816
24629   0.0839
24630   0.1163
24631   0.0876
24632   0.1416
24633   0.1437
24634   0.1416
24635   0.0598
24636   0.0638
24637   0.0639
24638   0.0705
24639   0.0654
24640   0.0673
24641   0.0677
24642   0.0751
24643   0.0753
24644   0.0945
24645   0.0670
24646   0.1219
24647   0.1264
24648   0.1248
24649   0.0690
24650   0.0794
24651   0.0708
24652   0.0766
24653   0.0720
24654   0.0743
24655   0.0816
24656   0.0900
24657   0.0949
24658   0.1469
24659   0.1434
24660   0.1425
24661   0.0924
24662   0.1288
24663   0.1347
24664   0.1222
24665   0.1746
24666   0.1750
24667   0.1740
24668   0.0779
24669   0.0906
24670   0.0824
24671   0.0837
24672   0.1004
24673   0.1185
24674   0.1339
24675   0.1710
24676   0.1781
24677   0.2077
24678   0.1422
24679   0.1843
24680   0.1884
24681   0.1757
24682   0.1014
24683   0.1054
24684   0.1234
24685   0.1338
24686   0.1534
24687   0.1675
24688   0.1942
24689   0.2302
24690   0.2347
24691   0.2341
24692   0.1743
24693   0.1808
24694   0.2077
24695   0.2179
24696   0.2414
24697   0.2480
24698   0.2774
24699   0.3387
24700   0.2424
24701   0.3415
24702   0.4024
24703   0.3794
24704   0.4400
24705   0.3724
24706   0.2508
24707   0.2439
24708   0.2801
24709   0.2933
24710   0.3056
24711   0.3077
24712   0.3501
24713   0.3792
24714   0.4039
24715   0.4350
24716   0.4351
24717   0.4379
24718   0.3675
24719   0.3918
24720   0.3939
24721   0.3926
24722   0.3023
24723   0.3126
24724   0.2982
24725   0.3000
24726   0.3059
24727   0.3187
24728   0.3333
24729   0.3471
24730   0.3534
24731   0.3815
24732   0.4021
24733   0.2898
24734   0.3066
24735   0.2686
24736   0.2623
24737   0.2669
24738   0.2836
24739   0.2791
24740   0.2881
24741   0.2690
24742   0.3149
24743   0.3391
24744   0.3311
24745   0.3407
24746   0.3779
24747   0.3442
24748   0.3866
24749   0.4126
24750   0.4355
24751   0.5030
24752   0.5500
24753   0.5227
24754   0.4560
24755   0.4403
24756   0.5105
24757   0.2529
24758   0.2941
24759   0.2246
24760   0.2279
24761   0.2307
24762   0.2613
24763   0.2495
24764   0.2031
24765   0.2755
24766   0.1360
24767   0.1523
24768   0.1093
24769   0.1211
24770   0.1090
24771   0.1182
24772   0.1201
24773   0.1261
24774   0.1769
24775   0.1767
24776   0.1390
24777   0.1887
24778   0.1955
24779   0.1697
24780   0.2258
24781   0.2256
24782   0.1704
24783   0.2021
24784   0.2062
24785   0.2072
24786   0.0976
24787   0.1205
24788   0.0858
24789   0.0976
24790   0.0830
24791   0.0888
24792   0.0969
24793   0.1076
24794   0.1056
24795   0.1068
24796   0.1510
24797   0.1622
24798   0.0786
24799   0.0827
24800   0.0855
24801   0.0991
24802   0.0869
24803   0.0932
24804   0.0967
24805   0.1365
24806   0.1366
24807   0.1194
24808   0.1707
24809   0.1605
24810   0.1331
24811   0.1634
24812   0.1666
24813   0.1391
24814   0.1651
24815   0.1607
24816   0.1488
24817   0.1819
24818   0.1816
24819   0.1845
24820   0.0820
24821   0.0894
24822   0.0774
24823   0.0801
24824   0.0741
24825   0.0761
24826   0.0814
24827   0.1370
24828   0.1169
24829   0.1140
24830   0.1919
24831   0.1391
24832   0.1885
24833   0.1895
24834   0.1876
24835   0.1835
24836   0.2352
24837   0.2349
24838   0.2337
24839   0.0704
24840   0.0762
24841   0.0692
24842   0.0735
24843   0.0684
24844   0.0699
24845   0.0775
24846   0.0966
24847   0.0896
24848   0.0988
24849   0.1030
24850   0.0645
24851   0.0715
24852   0.0612
24853   0.0652
24854   0.0585
24855   0.0603
24856   0.0604
24857   0.0682
24858   0.0685
24859   0.1273
24860   0.1272
24861   0.1257
24862   0.0690
24863   0.1277
24864   0.1267
24865   0.1268
24866   0.0607
24867   0.0671
24868   0.0619
24869   0.0640
24870   0.0656
24871   0.0691
24872   0.0781
24873   0.1115
24874   0.1447
24875   0.1459
24876   0.2165
24877   0.2006
24878   0.2034
24879   0.2386
24880   0.2496
24881   0.2606
24882   0.2882
24883   0.3179
24884   0.3493
24885   0.3350
24886   0.4085
24887   0.3834
24888   0.3984
24889   0.4322
24890   0.0632
24891   0.0698
24892   0.0633
24893   0.0692
24894   0.0619
24895   0.0645
24896   0.0630
24897   0.0685
24898   0.0688
24899   0.1252
24900   0.1281
24901   0.1260
24902   0.0697
24903   0.1271
24904   0.1257
24905   0.1276
24906   0.0635
24907   0.0719
24908   0.0627
24909   0.0655
24910   0.0644
24911   0.0682
24912   0.0717
24913   0.0750
24914   0.0803
24915   0.1328
24916   0.1320
24917   0.1345
24918   0.0822
24919   0.1347
24920   0.1333
24921   0.1365
24922   0.0620
24923   0.0659
24924   0.0641
24925   0.0704
24926   0.0648
24927   0.0658
24928   0.0692
24929   0.0755
24930   0.0751
24931   0.0682
24932   0.0729
24933   0.0829
24934   0.0759
24935   0.0875
24936   0.0752
24937   0.0838
24938   0.1176
24939   0.0754
24940   0.0869
24941   0.0787
24942   0.0921
24943   0.0677
24944   0.0756
24945   0.0693
24946   0.0715
24947   0.0752
24948   0.0813
24949   0.0864
24950   0.1400
24951   0.1430
24952   0.1466
24953   0.1778
24954   0.0771
24955   0.0815
24956   0.0873
24957   0.0971
24958   0.0960
24959   0.1008
24960   0.1237
24961   0.1658
24962   0.1865
24963   0.2231
24964   0.1932
24965   0.2453
24966   0.2455
24967   0.2429
24968   0.0909
24969   0.1055
24970   0.0927
24971   0.1065
24972   0.0961
24973   0.1017
24974   0.1086
24975   0.1255
24976   0.1322
24977   0.1228
24978   0.1707
24979   0.1642
24980   0.1579
24981   0.1616
24982   0.1984
24983   0.1984
24984   0.1984
24985   0.0963
24986   0.1027
24987   0.0992
24988   0.1062
24989   0.1009
24990   0.1061
24991   0.1119
24992   0.1369
24993   0.1397
24994   0.1694
24995   0.2346
24996   0.2271
24997   0.0965
24998   0.0953
24999   0.1019
25000   0.1101
25001   0.1029
25002   0.1066
25003   0.1185
25004   0.1639
25005   0.1600
25006   0.2098
25007   0.2095
25008   0.2081
25009   0.1697
25010   0.2166
25011   0.2189
25012   0.2195
25013   0.0975
25014   0.1025
25015   0.0972
25016   0.1008
25017   0.1027
25018   0.1110
25019   0.1136
25020   0.1262
25021   0.1130
25022   0.1265
25023   0.1463
25024   0.1578
25025   0.1856
25026   0.1724
25027   0.1018
25028   0.1144
25029   0.0964
25030   0.0972
25031   0.0983
25032   0.1086
25033   0.1048
25034   0.1128
25035   0.1071
25036   0.1771
25037   0.2395
25038   0.1213
25039   0.1739
25040   0.2220
25041   0.1621
25042   0.1547
25043   0.2174
25044   0.0915
25045   0.0982
25046   0.0876
25047   0.0938
25048   0.1074
25049   0.0992
25050   0.0862
25051   0.0877
25052   0.0939
25053   0.1170
25054   0.1178
25055   0.1057
25056   0.1445
25057   0.1353
25058   0.0884
25059   0.0893
25060   0.0962
25061   0.1048
25062   0.1010
25063   0.1021
25064   0.1176
25065   0.1847
25066   0.1622
25067   0.2156
25068   0.2147
25069   0.2147
25070   0.1785
25071   0.2250
25072   0.2139
25073   0.2508
25074   0.2943
25075   0.2932
25076   0.2937
25077   0.0988
25078   0.1031
25079   0.0980
25080   0.1010
25081   0.0988
25082   0.1059
25083   0.1045
25084   0.1033
25085   0.1139
25086   0.1118
25087   0.1339
25088   0.1604
25089   0.1468
25090   0.1780
25091   0.1432
25092   0.1658
25093   0.1909
25094   0.1326
25095   0.1569
25096   0.1480
25097   0.1809
25098   0.0931
25099   0.0991
25100   0.0876
25101   0.0891
25102   0.0856
25103   0.0901
25104   0.0878
25105   0.0929
25106   0.0897
25107   0.0915
25108   0.1303
25109   0.1958
25110   0.1336
25111   0.1970
25112   0.1084
25113   0.1217
25114   0.1414
25115   0.1509
25116   0.2182
25117   0.1590
25118   0.2305
25119   0.0837
25120   0.0893
25121   0.0835
25122   0.0886
25123   0.0823
25124   0.0861
25125   0.0902
25126   0.1227
25127   0.1278
25128   0.1805
25129   0.1792
25130   0.1783
25131   0.1445
25132   0.1966
25133   0.1951
25134   0.1951
25135   0.0789
25136   0.0913
25137   0.0754
25138   0.0827
25139   0.0746
25140   0.0781
25141   0.0847
25142   0.0919
25143   0.0885
25144   0.0999
25145   0.1430
25146   0.1494
25147   0.1200
25148   0.1595
25149   0.1951
25150   0.2472
25151   0.2268
25152   0.0699
25153   0.0752
25154   0.0672
25155   0.0708
25156   0.0660
25157   0.0725
25158   0.0789
25159   0.1279
25160   0.1320
25161   0.0979
25162   0.1628
25163   0.1703
25164   0.1168
25165   0.1789
25166   0.1752
25167   0.1218
25168   0.1674
25169   0.1640
25170   0.1136
25171   0.1523
25172   0.1516
25173   0.1526
25174   0.0623
25175   0.0700
25176   0.0600
25177   0.0619
25178   0.0623
25179   0.0706
25180   0.0754
25181   0.1333
25182   0.1318
25183   0.1148
25184   0.1755
25185   0.1791
25186   0.1118
25187   0.1357
25188   0.1778
25189   0.2401
25190   0.1888
25191   0.0559
25192   0.0599
25193   0.0548
25194   0.0609
25195   0.0520
25196   0.0535
25197   0.0570
25198   0.0688
25199   0.0672
25200   0.0631
25201   0.0820
25202   0.0765
25203   0.1332
25204   0.1325
25205   0.1350
25206   0.0792
25207   0.1362
25208   0.1334
25209   0.1360
25210   0.0509
25211   0.0597
25212   0.0504
25213   0.0559
25214   0.0497
25215   0.0508
25216   0.0560
25217   0.0624
25218   0.0605
25219   0.1202
25220   0.1207
25221   0.1229
25222   0.0645
25223   0.1229
25224   0.1239
25225   0.1255
25226   0.0497
25227   0.0570
25228   0.0487
25229   0.0521
25230   0.0486
25231   0.0509
25232   0.0541
25233   0.0605
25234   0.0606
25235   0.1214
25236   0.1215
25237   0.1223
25238   0.0625
25239   0.1252
25240   0.1216
25241   0.1214
25242   0.0482
25243   0.0555
25244   0.0481
25245   0.0524
25246   0.0469
25247   0.0504
25248   0.0509
25249   0.0618
25250   0.0614
25251   0.1228
25252   0.1221
25253   0.1241
25254   0.0570
25255   0.1201
25256   0.1204
25257   0.1202
25258   0.0459
25259   0.0514
25260   0.0480
25261   0.0533
25262   0.0490
25263   0.0522
25264   0.0597
25265   0.0958
25266   0.0878
25267   0.1051
25268   0.1752
25269   0.0492
25270   0.0596
25271   0.0496
25272   0.0552
25273   0.0514
25274   0.0547
25275   0.0579
25276   0.0677
25277   0.0612
25278   0.0695
25279   0.1422
25280   0.1248
25281   0.1312
25282   0.1962
25283   0.0522
25284   0.0621
25285   0.0549
25286   0.0638
25287   0.0559
25288   0.0596
25289   0.0702
25290   0.1118
25291   0.1154
25292   0.0879
25293   0.1244
25294   0.1408
25295   0.0564
25296   0.0642
25297   0.0583
25298   0.0645
25299   0.0572
25300   0.0577
25301   0.0613
25302   0.0673
25303   0.0658
25304   0.0641
25305   0.0695
25306   0.0682
25307   0.1257
25308   0.1264
25309   0.1252
25310   0.0710
25311   0.1281
25312   0.1239
25313   0.1292
25314   0.0576
25315   0.0646
25316   0.0573
25317   0.0599
25318   0.0601
25319   0.0657
25320   0.0661
25321   0.0769
25322   0.0704
25323   0.0700
25324   0.0740
25325   0.0840
25326   0.0843
25327   0.0969
25328   0.0960
25329   0.1164
25330   0.1399
25331   0.0908
25332   0.1072
25333   0.1045
25334   0.1301
25335   0.0590
25336   0.0608
25337   0.0645
25338   0.0714
25339   0.0660
25340   0.0727
25341   0.0747
25342   0.1076
25343   0.1159
25344   0.1191
25345   0.1701
25346   0.1644
25347   0.1231
25348   0.1737
25349   0.1706
25350   0.1585
25351   0.2194
25352   0.2162
25353   0.1698
25354   0.2017
25355   0.2021
25356   0.2031
25357   0.0635
25358   0.0667
25359   0.0695
25360   0.0785
25361   0.0685
25362   0.0715
25363   0.0807
25364   0.1463
25365   0.1423
25366   0.1964
25367   0.1989
25368   0.1985
25369   0.1348
25370   0.1899
25371   0.1928
25372   0.1919
25373   0.0679
25374   0.0757
25375   0.0708
25376   0.0759
25377   0.0767
25378   0.0831
25379   0.0965
25380   0.1094
25381   0.1194
25382   0.1258
25383   0.1609
25384   0.0718
25385   0.0759
25386   0.0745
25387   0.0828
25388   0.0741
25389   0.0723
25390   0.0786
25391   0.0869
25392   0.0897
25393   0.0711
25394   0.0714
25395   0.0785
25396   0.0760
25397   0.0869
25398   0.0781
25399   0.0927
25400   0.1000
25401   0.0770
25402   0.0887
25403   0.0792
25404   0.0911
25405   0.0833
25406   0.0919
25407   0.0919
25408   0.0972
25409   0.1041
25410   0.1100
25411   0.1184
25412   0.1414
25413   0.1338
25414   0.1465
25415   0.1986
25416   0.2001
25417   0.1076
25418   0.1129
25419   0.1147
25420   0.1199
25421   0.1248
25422   0.1344
25423   0.1449
25424   0.1579
25425   0.1484
25426   0.1691
25427   0.2077
25428   0.1989
25429   0.2030
25430   0.2535
25431   0.2627
25432   0.2915
25433   0.3147
25434   0.1173
25435   0.1349
25436   0.1075
25437   0.1152
25438   0.1043
25439   0.1165
25440   0.1149
25441   0.0903
25442   0.0997
25443   0.0882
25444   0.1044
25445   0.0808
25446   0.0786
25447   0.0865
25448   0.1212
25449   0.1156
25450   0.1687
25451   0.1680
25452   0.1659
25453   0.1220
25454   0.1734
25455   0.1706
25456   0.1745
25457   0.0875
25458   0.1021
25459   0.0855
25460   0.0817
25461   0.0952
25462   0.1084
25463   0.1145
25464   0.1677
25465   0.1583
25466   0.1475
25467   0.1943
25468   0.0829
25469   0.0830
25470   0.0821
25471   0.0949
25472   0.0721
25473   0.0724
25474   0.0848
25475   0.1136
25476   0.1242
25477   0.1769
25478   0.1703
25479   0.1776
25480   0.1185
25481   0.1838
25482   0.1344
25483   0.1870
25484   0.2366
25485   0.2367
25486   0.2371
25487   0.0718
25488   0.0849
25489   0.0732
25490   0.0731
25491   0.0882
25492   0.1015
25493   0.1102
25494   0.1600
25495   0.1786
25496   0.2191
25497   0.1489
25498   0.2023
25499   0.2026
25500   0.1966
25501   0.0876
25502   0.0806
25503   0.1106
25504   0.1278
25505   0.1230
25506   0.1201
25507   0.1686
25508   0.1883
25509   0.2302
25510   0.2242
25511   0.2721
25512   0.2664
25513   0.2855
25514   0.3106
25515   0.3143
25516   0.3733
25517   0.4031
25518   0.4102
25519   0.4445
25520   0.4751
25521   0.4791
25522   0.4768
25523   0.1150
25524   0.1327
25525   0.1095
25526   0.1203
25527   0.1091
25528   0.1129
25529   0.1035
25530   0.1479
25531   0.1318
25532   0.1783
25533   0.1785
25534   0.1801
25535   0.1233
25536   0.1697
25537   0.1699
25538   0.1436
25539   0.1893
25540   0.1903
25541   0.1910
25542   0.1640
25543   0.2455
25544   0.1765
25545   0.1951
25546   0.2290
25547   0.2556
25548   0.2611
25549   0.2965
25550   0.2942
25551   0.2925
25552   0.3506
25553   0.2914
25554   0.3594
25555   0.4374
25556   0.4735
25557   0.4724
25558   0.4738
25559   0.3057
25560   0.3659
25561   0.3606
```
