## Supplementary file 2 for "*In silico* repurposed drugs against monkeypox virus": D13L_simeprevir_protein_RMSF.xvg

```
# This file was created Sat Jul 30 15:09:15 2022
# Created by:
#                       :-) GROMACS - gmx rmsf, 2018.2 (-:
# 
# Executable:   /app/gromacs/2018.2/gcc493/impi_cuda/bin/gmx
# Data prefix:  /app/gromacs/2018.2/gcc493/impi_cuda
# Working dir:  /scratch/users/ntu/lamy0027/old_monkeypox/simeprevir/gromacs
# Command line:
#   gmx rmsf -f simeprevir_D13_translated.xtc -s md.tpr -o output/protein_rmsf.xvg
# gmx rmsf is part of G R O M A C S:
#
# Georgetown Riga Oslo Madrid Amsterdam Chisinau Stockholm
#
@    title "RMS fluctuation"
@    xaxis  label "Atom"
@    yaxis  label "(nm)"
@TYPE xy
    1   3.8958
    2   3.8971
    3   3.9005
    4   3.8961
    5   3.8946
    6   3.8964
    7   3.8924
    8   3.9006
    9   3.9027
   10   3.9066
   11   3.9070
   12   3.9160
   13   3.9149
   14   3.9298
   15   3.9365
   16   3.9361
   17   3.9324
   18   3.9175
   19   3.9177
   20   3.9186
   21   3.9189
   22   3.9193
   23   3.9195
   24   3.9193
   25   3.9175
   26   3.9231
   27   3.9177
   28   3.9174
   29   3.9167
   30   3.9196
   31   3.9182
   32   3.9195
   33   3.9191
   34   3.9201
   35   3.9197
   36   3.9201
   37   3.9198
   38   3.9196
   39   3.9201
   40   3.9216
   41   3.9204
   42   3.9206
   43   3.9219
   44   3.9189
   45   3.9252
   46   3.9116
   47   3.9086
   48   3.9112
   49   3.9185
   50   3.9162
   51   3.9197
   52   3.9214
   53   3.9188
   54   3.9172
   55   3.9207
   56   3.9213
   57   3.9221
   58   3.9225
   59   3.9247
   60   3.9251
   61   3.9266
   62   3.9277
   63   3.9180
   64   3.9171
   65   3.9183
   66   3.9194
   67   3.9174
   68   3.9170
   69   3.9170
   70   3.9174
   71   3.9158
   72   3.9136
   73   3.9188
   74   3.9252
   75   3.9104
   76   3.9267
   77   3.9168
   78   3.9162
   79   3.9169
   80   3.9177
   81   3.9160
   82   3.9160
   83   3.9161
   84   3.9167
   85   3.9142
   86   3.9198
   87   3.9135
   88   3.9120
   89   3.9178
   90   3.9150
   91   3.9224
   92   3.9211
   93   3.9238
   94   3.9238
   95   3.9236
   96   3.9154
   97   3.9150
   98   3.9154
   99   3.9156
  100   3.9158
  101   3.9160
  102   3.9184
  103   3.9186
  104   3.9386
  105   3.9467
  106   3.9442
  107   3.9458
  108   3.9059
  109   3.8965
  110   3.9104
  111   3.9042
  112   3.9046
  113   3.9055
  114   3.9059
  115   3.9138
  116   3.9103
  117   3.9159
  118   3.9182
  119   3.9155
  120   3.9155
  121   3.9159
  122   3.9124
  123   3.9221
  124   3.9169
  125   3.9178
  126   3.9215
  127   3.9243
  128   3.9248
  129   3.9154
  130   3.9156
  131   3.9153
  132   3.9157
  133   3.9152
  134   3.9153
  135   3.9160
  136   3.9153
  137   3.9178
  138   3.9166
  139   3.9170
  140   3.9144
  141   3.9120
  142   3.9167
  143   3.9192
  144   3.9153
  145   3.9123
  146   3.9176
  147   3.9201
  148   3.9211
  149   3.9152
  150   3.9172
  151   3.9111
  152   3.9078
  153   3.9166
  154   3.9119
  155   3.9208
  156   3.9253
  157   3.9248
  158   3.9221
  159   3.9156
  160   3.9164
  161   3.9170
  162   3.9192
  163   3.9170
  164   3.9150
  165   3.9161
  166   3.9217
  167   3.9156
  168   3.9168
  169   3.9174
  170   3.9167
  171   3.9131
  172   3.9181
  173   3.9101
  174   3.9148
  175   3.9158
  176   3.9195
  177   3.9167
  178   3.9249
  179   3.9310
  180   3.9278
  181   0.6173
  182   0.6481
  183   0.6491
  184   0.6487
  185   0.5320
  186   0.5431
  187   0.5932
  188   0.6257
  189   0.6430
  190   0.5990
  191   0.6471
  192   0.4135
  193   0.4200
  194   0.3410
  195   0.3824
  196   0.2517
  197   0.2575
  198   0.2856
  199   0.3318
  200   0.3331
  201   0.3723
  202   0.3707
  203   0.3672
  204   0.3393
  205   0.3753
  206   0.3799
  207   0.3871
  208   0.4181
  209   0.4195
  210   0.4208
  211   0.2010
  212   0.2188
  213   0.1645
  214   0.1849
  215   0.1297
  216   0.1421
  217   0.1453
  218   0.1727
  219   0.1763
  220   0.2056
  221   0.2510
  222   0.2458
  223   0.2674
  224   0.3044
  225   0.2966
  226   0.3392
  227   0.3692
  228   0.3769
  229   0.4022
  230   0.4341
  231   0.4344
  232   0.4342
  233   0.1073
  234   0.1224
  235   0.0949
  236   0.1124
  237   0.0824
  238   0.0835
  239   0.0916
  240   0.0977
  241   0.1056
  242   0.1012
  243   0.1481
  244   0.1487
  245   0.0930
  246   0.1369
  247   0.1349
  248   0.0950
  249   0.1125
  250   0.0983
  251   0.1042
  252   0.1018
  253   0.1228
  254   0.1191
  255   0.1320
  256   0.1323
  257   0.0806
  258   0.1031
  259   0.0707
  260   0.0760
  261   0.0707
  262   0.0787
  263   0.0785
  264   0.1187
  265   0.1178
  266   0.1324
  267   0.1692
  268   0.0655
  269   0.0683
  270   0.0657
  271   0.0718
  272   0.0631
  273   0.0640
  274   0.0674
  275   0.0740
  276   0.0734
  277   0.0679
  278   0.0686
  279   0.0792
  280   0.0869
  281   0.0892
  282   0.0624
  283   0.0689
  284   0.0603
  285   0.0628
  286   0.0605
  287   0.0641
  288   0.0627
  289   0.0665
  290   0.0687
  291   0.1247
  292   0.1263
  293   0.1256
  294   0.0661
  295   0.1241
  296   0.1239
  297   0.1247
  298   0.0592
  299   0.0630
  300   0.0588
  301   0.0619
  302   0.0584
  303   0.0599
  304   0.0600
  305   0.0645
  306   0.0648
  307   0.0593
  308   0.0628
  309   0.0701
  310   0.0658
  311   0.0746
  312   0.0669
  313   0.0746
  314   0.0640
  315   0.0716
  316   0.0680
  317   0.0788
  318   0.0600
  319   0.0647
  320   0.0619
  321   0.0667
  322   0.0643
  323   0.0683
  324   0.0691
  325   0.1268
  326   0.1253
  327   0.1264
  328   0.0679
  329   0.0752
  330   0.0719
  331   0.0769
  332   0.0776
  333   0.0833
  334   0.0949
  335   0.1421
  336   0.1044
  337   0.1560
  338   0.1566
  339   0.1552
  340   0.1353
  341   0.1805
  342   0.1863
  343   0.1855
  344   0.0764
  345   0.0830
  346   0.0815
  347   0.0893
  348   0.0874
  349   0.0913
  350   0.1103
  351   0.1204
  352   0.1615
  353   0.1482
  354   0.2128
  355   0.2001
  356   0.0827
  357   0.1006
  358   0.0820
  359   0.0980
  360   0.0816
  361   0.0842
  362   0.0976
  363   0.1478
  364   0.1498
  365   0.1419
  366   0.1779
  367   0.0795
  368   0.0961
  369   0.0724
  370   0.0760
  371   0.0723
  372   0.0791
  373   0.0804
  374   0.0910
  375   0.0859
  376   0.0983
  377   0.1422
  378   0.1409
  379   0.1517
  380   0.2034
  381   0.2264
  382   0.2481
  383   0.2893
  384   0.0677
  385   0.0702
  386   0.0705
  387   0.0786
  388   0.0694
  389   0.0709
  390   0.0791
  391   0.0876
  392   0.0909
  393   0.1397
  394   0.1424
  395   0.1422
  396   0.0919
  397   0.1368
  398   0.1494
  399   0.1484
  400   0.2032
  401   0.2036
  402   0.2032
  403   0.0671
  404   0.0727
  405   0.0677
  406   0.0737
  407   0.0839
  408   0.0795
  409   0.0682
  410   0.0739
  411   0.0760
  412   0.1031
  413   0.0956
  414   0.0823
  415   0.1103
  416   0.1081
  417   0.0661
  418   0.0721
  419   0.0665
  420   0.0706
  421   0.0694
  422   0.0777
  423   0.0827
  424   0.1290
  425   0.0814
  426   0.1225
  427   0.1265
  428   0.1810
  429   0.1748
  430   0.1759
  431   0.0665
  432   0.0742
  433   0.0690
  434   0.0767
  435   0.0704
  436   0.0735
  437   0.0833
  438   0.1213
  439   0.1163
  440   0.1149
  441   0.1759
  442   0.1651
  443   0.2127
  444   0.2139
  445   0.2141
  446   0.1530
  447   0.2007
  448   0.1981
  449   0.2018
  450   0.0659
  451   0.0692
  452   0.0652
  453   0.0710
  454   0.0633
  455   0.0666
  456   0.0630
  457   0.0668
  458   0.0675
  459   0.0615
  460   0.0638
  461   0.0702
  462   0.0666
  463   0.0742
  464   0.0678
  465   0.0765
  466   0.0878
  467   0.0657
  468   0.0725
  469   0.0692
  470   0.0790
  471   0.0649
  472   0.0705
  473   0.0667
  474   0.0690
  475   0.0725
  476   0.0777
  477   0.0844
  478   0.0992
  479   0.1381
  480   0.1709
  481   0.2232
  482   0.1766
  483   0.2950
  484   0.3853
  485   0.4227
  486   0.4233
  487   0.4232
  488   0.0686
  489   0.0711
  490   0.0696
  491   0.0748
  492   0.0830
  493   0.0808
  494   0.0678
  495   0.0700
  496   0.0791
  497   0.1028
  498   0.0990
  499   0.0808
  500   0.1016
  501   0.1014
  502   0.0684
  503   0.0838
  504   0.0653
  505   0.0667
  506   0.0751
  507   0.0905
  508   0.1025
  509   0.1493
  510   0.1669
  511   0.1429
  512   0.2068
  513   0.1908
  514   0.1863
  515   0.2383
  516   0.2545
  517   0.3108
  518   0.2818
  519   0.0655
  520   0.0689
  521   0.0672
  522   0.0799
  523   0.0637
  524   0.0628
  525   0.0736
  526   0.0814
  527   0.0834
  528   0.0758
  529   0.1396
  530   0.2166
  531   0.1460
  532   0.2247
  533   0.0936
  534   0.1099
  535   0.1263
  536   0.1363
  537   0.2140
  538   0.1403
  539   0.2171
  540   0.0634
  541   0.0739
  542   0.0613
  543   0.0643
  544   0.0637
  545   0.0691
  546   0.0705
  547   0.0744
  548   0.0798
  549   0.1331
  550   0.1334
  551   0.1309
  552   0.0834
  553   0.1337
  554   0.1365
  555   0.1063
  556   0.1645
  557   0.1626
  558   0.1631
  559   0.0645
  560   0.0703
  561   0.0698
  562   0.0779
  563   0.0723
  564   0.0730
  565   0.0879
  566   0.1365
  567   0.1410
  568   0.1522
  569   0.1999
  570   0.0748
  571   0.0884
  572   0.0733
  573   0.0740
  574   0.0811
  575   0.0936
  576   0.0964
  577   0.1530
  578   0.1444
  579   0.1069
  580   0.1642
  581   0.1458
  582   0.1927
  583   0.2003
  584   0.1957
  585   0.1618
  586   0.2091
  587   0.2126
  588   0.2093
  589   0.0776
  590   0.0815
  591   0.0829
  592   0.0932
  593   0.0844
  594   0.0851
  595   0.1005
  596   0.1445
  597   0.1592
  598   0.1541
  599   0.1918
  600   0.0850
  601   0.0987
  602   0.0839
  603   0.0895
  604   0.0870
  605   0.0940
  606   0.0960
  607   0.0839
  608   0.0933
  609   0.0832
  610   0.0874
  611   0.0874
  612   0.0948
  613   0.1010
  614   0.1545
  615   0.1365
  616   0.1902
  617   0.1887
  618   0.1892
  619   0.1663
  620   0.2190
  621   0.2161
  622   0.2186
  623   0.0852
  624   0.0880
  625   0.0915
  626   0.0993
  627   0.0988
  628   0.0939
  629   0.1204
  630   0.1657
  631   0.1750
  632   0.1258
  633   0.1602
  634   0.1706
  635   0.1385
  636   0.1436
  637   0.1934
  638   0.1936
  639   0.1933
  640   0.1143
  641   0.1314
  642   0.1230
  643   0.1174
  644   0.1568
  645   0.1823
  646   0.1837
  647   0.2336
  648   0.2363
  649   0.2783
  650   0.2306
  651   0.2730
  652   0.2738
  653   0.2746
  654   0.1856
  655   0.2090
  656   0.2272
  657   0.2457
  658   0.2788
  659   0.2821
  660   0.3426
  661   0.3753
  662   0.3710
  663   0.3888
  664   0.4358
  665   0.4240
  666   0.4753
  667   0.4235
  668   0.3170
  669   0.3541
  670   0.3584
  671   0.4843
  672   0.5160
  673   0.5145
  674   0.5175
  675   0.4116
  676   0.4446
  677   0.4576
  678   0.4474
  679   0.5023
  680   0.5310
  681   0.5814
  682   0.5756
  683   0.3199
  684   0.3356
  685   0.2761
  686   0.3210
  687   0.2306
  688   0.2550
  689   0.2879
  690   0.3147
  691   0.3205
  692   0.3477
  693   0.3748
  694   0.4138
  695   0.4626
  696   0.4342
  697   0.1892
  698   0.2170
  699   0.1679
  700   0.1942
  701   0.1605
  702   0.1878
  703   0.2080
  704   0.2377
  705   0.2291
  706   0.2589
  707   0.3114
  708   0.2799
  709   0.2997
  710   0.3297
  711   0.3695
  712   0.4252
  713   0.3928
  714   0.1298
  715   0.1387
  716   0.1299
  717   0.1597
  718   0.1205
  719   0.1217
  720   0.1550
  721   0.1972
  722   0.1940
  723   0.1957
  724   0.1044
  725   0.1105
  726   0.0955
  727   0.1037
  728   0.0865
  729   0.0862
  730   0.0935
  731   0.1164
  732   0.1133
  733   0.1652
  734   0.1611
  735   0.1597
  736   0.1200
  737   0.1616
  738   0.1567
  739   0.1506
  740   0.1956
  741   0.1954
  742   0.1960
  743   0.0842
  744   0.0936
  745   0.0797
  746   0.0807
  747   0.0789
  748   0.0854
  749   0.0814
  750   0.1320
  751   0.1341
  752   0.1318
  753   0.0760
  754   0.0798
  755   0.0771
  756   0.0827
  757   0.0769
  758   0.0786
  759   0.0910
  760   0.1349
  761   0.1212
  762   0.1139
  763   0.1598
  764   0.0736
  765   0.0793
  766   0.0713
  767   0.0740
  768   0.0711
  769   0.0735
  770   0.0722
  771   0.0782
  772   0.0763
  773   0.0706
  774   0.0723
  775   0.0776
  776   0.0753
  777   0.0828
  778   0.0761
  779   0.0831
  780   0.0739
  781   0.0803
  782   0.0762
  783   0.0841
  784   0.0725
  785   0.0803
  786   0.0748
  787   0.0821
  788   0.0758
  789   0.0768
  790   0.0847
  791   0.1298
  792   0.1287
  793   0.1418
  794   0.1987
  795   0.1984
  796   0.1435
  797   0.1853
  798   0.1815
  799   0.0752
  800   0.0825
  801   0.0744
  802   0.0775
  803   0.0754
  804   0.0784
  805   0.0788
  806   0.0843
  807   0.0877
  808   0.1400
  809   0.1366
  810   0.1386
  811   0.0869
  812   0.1294
  813   0.1230
  814   0.1080
  815   0.1608
  816   0.1610
  817   0.1629
  818   0.0785
  819   0.0820
  820   0.0849
  821   0.0899
  822   0.0924
  823   0.0998
  824   0.1066
  825   0.1264
  826   0.1247
  827   0.1226
  828   0.1680
  829   0.1634
  830   0.1590
  831   0.2052
  832   0.2071
  833   0.1930
  834   0.2182
  835   0.2490
  836   0.3001
  837   0.3042
  838   0.3583
  839   0.3008
  840   0.3146
  841   0.3491
  842   0.0919
  843   0.1032
  844   0.0894
  845   0.0928
  846   0.0928
  847   0.0996
  848   0.1059
  849   0.1225
  850   0.1183
  851   0.1255
  852   0.1779
  853   0.1777
  854   0.0904
  855   0.0938
  856   0.0991
  857   0.1094
  858   0.1065
  859   0.1127
  860   0.1393
  861   0.1582
  862   0.1568
  863   0.1730
  864   0.2082
  865   0.1928
  866   0.2033
  867   0.2435
  868   0.2531
  869   0.2910
  870   0.2824
  871   0.0985
  872   0.1112
  873   0.0943
  874   0.0997
  875   0.1011
  876   0.1127
  877   0.1178
  878   0.1412
  879   0.1501
  880   0.1151
  881   0.1723
  882   0.2354
  883   0.2058
  884   0.2812
  885   0.1912
  886   0.2459
  887   0.2672
  888   0.1711
  889   0.2368
  890   0.1995
  891   0.2703
  892   0.0967
  893   0.1288
  894   0.0776
  895   0.0795
  896   0.0830
  897   0.0983
  898   0.1011
  899   0.1577
  900   0.1691
  901   0.2215
  902   0.2176
  903   0.2190
  904   0.1025
  905   0.1605
  906   0.1383
  907   0.1459
  908   0.1947
  909   0.1948
  910   0.1944
  911   0.0727
  912   0.0820
  913   0.0651
  914   0.0688
  915   0.0636
  916   0.0685
  917   0.0725
  918   0.0996
  919   0.0811
  920   0.1038
  921   0.0979
  922   0.1500
  923   0.1512
  924   0.1504
  925   0.0606
  926   0.0666
  927   0.0586
  928   0.0629
  929   0.0573
  930   0.0604
  931   0.0617
  932   0.1218
  933   0.1206
  934   0.1229
  935   0.0555
  936   0.0585
  937   0.0555
  938   0.0589
  939   0.0551
  940   0.0572
  941   0.0592
  942   0.0651
  943   0.0641
  944   0.0652
  945   0.0895
  946   0.0967
  947   0.1509
  948   0.1540
  949   0.1501
  950   0.1009
  951   0.1553
  952   0.1543
  953   0.1571
  954   0.0546
  955   0.0584
  956   0.0544
  957   0.0569
  958   0.0547
  959   0.0578
  960   0.0588
  961   0.0669
  962   0.0624
  963   0.0619
  964   0.0672
  965   0.0822
  966   0.0950
  967   0.0949
  968   0.0535
  969   0.0569
  970   0.0539
  971   0.0569
  972   0.0550
  973   0.0582
  974   0.0609
  975   0.0693
  976   0.0660
  977   0.0879
  978   0.1347
  979   0.0672
  980   0.0858
  981   0.1159
  982   0.1033
  983   0.1136
  984   0.1722
  985   0.0540
  986   0.0590
  987   0.0553
  988   0.0624
  989   0.0545
  990   0.0564
  991   0.0591
  992   0.0712
  993   0.0702
  994   0.0711
  995   0.1453
  996   0.1380
  997   0.1953
  998   0.1944
  999   0.1953
 1000   0.1219
 1001   0.1811
 1002   0.1784
 1003   0.1813
 1004   0.0548
 1005   0.0603
 1006   0.0555
 1007   0.0586
 1008   0.0567
 1009   0.0579
 1010   0.0610
 1011   0.0660
 1012   0.0714
 1013   0.1281
 1014   0.1275
 1015   0.1284
 1016   0.0663
 1017   0.1243
 1018   0.1231
 1019   0.1270
 1020   0.0577
 1021   0.0626
 1022   0.0594
 1023   0.0632
 1024   0.0609
 1025   0.0633
 1026   0.0666
 1027   0.1001
 1028   0.1010
 1029   0.0864
 1030   0.1503
 1031   0.1308
 1032   0.1814
 1033   0.1847
 1034   0.1854
 1035   0.1337
 1036   0.1859
 1037   0.1872
 1038   0.1865
 1039   0.0639
 1040   0.0718
 1041   0.0682
 1042   0.0747
 1043   0.0711
 1044   0.0731
 1045   0.0802
 1046   0.1435
 1047   0.1241
 1048   0.1319
 1049   0.1749
 1050   0.0726
 1051   0.0843
 1052   0.0704
 1053   0.0729
 1054   0.0719
 1055   0.0748
 1056   0.0749
 1057   0.0972
 1058   0.0984
 1059   0.0936
 1060   0.1319
 1061   0.1208
 1062   0.1694
 1063   0.1700
 1064   0.1672
 1065   0.1234
 1066   0.1712
 1067   0.1730
 1068   0.1720
 1069   0.0741
 1070   0.0807
 1071   0.0816
 1072   0.0945
 1073   0.0839
 1074   0.0849
 1075   0.0934
 1076   0.1339
 1077   0.1291
 1078   0.1409
 1079   0.1902
 1080   0.1938
 1081   0.1459
 1082   0.1859
 1083   0.1885
 1084   0.0853
 1085   0.0942
 1086   0.0856
 1087   0.0890
 1088   0.0879
 1089   0.0900
 1090   0.0893
 1091   0.0957
 1092   0.0940
 1093   0.0887
 1094   0.0967
 1095   0.0987
 1096   0.1466
 1097   0.1475
 1098   0.1468
 1099   0.0997
 1100   0.1475
 1101   0.1486
 1102   0.1482
 1103   0.0931
 1104   0.0990
 1105   0.0977
 1106   0.1026
 1107   0.1072
 1108   0.1069
 1109   0.1036
 1110   0.1115
 1111   0.1119
 1112   0.1273
 1113   0.1286
 1114   0.1149
 1115   0.1356
 1116   0.1334
 1117   0.1016
 1118   0.1006
 1119   0.1080
 1120   0.1154
 1121   0.1099
 1122   0.1098
 1123   0.1213
 1124   0.1433
 1125   0.1456
 1126   0.1486
 1127   0.1798
 1128   0.1766
 1129   0.1617
 1130   0.1989
 1131   0.2046
 1132   0.1088
 1133   0.1158
 1134   0.1071
 1135   0.1095
 1136   0.1079
 1137   0.1121
 1138   0.1059
 1139   0.1078
 1140   0.1119
 1141   0.1553
 1142   0.1565
 1143   0.1515
 1144   0.1091
 1145   0.1508
 1146   0.1541
 1147   0.1511
 1148   0.1123
 1149   0.1142
 1150   0.1202
 1151   0.1263
 1152   0.1267
 1153   0.1309
 1154   0.1423
 1155   0.1758
 1156   0.1853
 1157   0.1687
 1158   0.2109
 1159   0.2249
 1160   0.1983
 1161   0.2432
 1162   0.2440
 1163   0.2261
 1164   0.2617
 1165   0.2584
 1166   0.2675
 1167   0.2993
 1168   0.3000
 1169   0.3007
 1170   0.1286
 1171   0.1496
 1172   0.1355
 1173   0.1520
 1174   0.1465
 1175   0.1577
 1176   0.1662
 1177   0.1418
 1178   0.2119
 1179   0.1324
 1180   0.1833
 1181   0.1262
 1182   0.1316
 1183   0.1424
 1184   0.1704
 1185   0.1656
 1186   0.1762
 1187   0.2197
 1188   0.2245
 1189   0.2203
 1190   0.2629
 1191   0.3014
 1192   0.3024
 1193   0.3019
 1194   0.1182
 1195   0.1376
 1196   0.1130
 1197   0.1275
 1198   0.1078
 1199   0.1127
 1200   0.1146
 1201   0.1008
 1202   0.1070
 1203   0.0975
 1204   0.1021
 1205   0.0943
 1206   0.0982
 1207   0.0968
 1208   0.1023
 1209   0.0961
 1210   0.1106
 1211   0.1426
 1212   0.1437
 1213   0.1267
 1214   0.1584
 1215   0.1623
 1216   0.1349
 1217   0.1531
 1218   0.1555
 1219   0.1741
 1220   0.1801
 1221   0.2019
 1222   0.1930
 1223   0.1978
 1224   0.2296
 1225   0.0902
 1226   0.0916
 1227   0.0900
 1228   0.0940
 1229   0.0873
 1230   0.0869
 1231   0.0926
 1232   0.1023
 1233   0.1001
 1234   0.0894
 1235   0.1007
 1236   0.1164
 1237   0.1040
 1238   0.1227
 1239   0.0949
 1240   0.1020
 1241   0.0910
 1242   0.1019
 1243   0.0929
 1244   0.1044
 1245   0.0870
 1246   0.0920
 1247   0.0861
 1248   0.0887
 1249   0.0866
 1250   0.0930
 1251   0.0934
 1252   0.0808
 1253   0.0859
 1254   0.0793
 1255   0.0855
 1256   0.0764
 1257   0.0767
 1258   0.0787
 1259   0.0813
 1260   0.0830
 1261   0.0800
 1262   0.0824
 1263   0.0863
 1264   0.0856
 1265   0.0922
 1266   0.0863
 1267   0.0924
 1268   0.0948
 1269   0.0844
 1270   0.0901
 1271   0.0871
 1272   0.0944
 1273   0.0750
 1274   0.0792
 1275   0.0727
 1276   0.0740
 1277   0.0718
 1278   0.0746
 1279   0.0728
 1280   0.0762
 1281   0.0762
 1282   0.1293
 1283   0.1276
 1284   0.1310
 1285   0.0751
 1286   0.1290
 1287   0.1273
 1288   0.1302
 1289   0.0714
 1290   0.0727
 1291   0.0730
 1292   0.0801
 1293   0.0852
 1294   0.0885
 1295   0.0727
 1296   0.0765
 1297   0.0783
 1298   0.0908
 1299   0.0872
 1300   0.0875
 1301   0.1056
 1302   0.1051
 1303   0.0687
 1304   0.0694
 1305   0.0694
 1306   0.0748
 1307   0.0683
 1308   0.0717
 1309   0.0696
 1310   0.0734
 1311   0.0715
 1312   0.0719
 1313   0.0776
 1314   0.0838
 1315   0.0834
 1316   0.0926
 1317   0.0852
 1318   0.0972
 1319   0.1339
 1320   0.0772
 1321   0.0828
 1322   0.0842
 1323   0.0949
 1324   0.0672
 1325   0.0683
 1326   0.0697
 1327   0.0763
 1328   0.0687
 1329   0.0703
 1330   0.0752
 1331   0.0946
 1332   0.0882
 1333   0.1402
 1334   0.1407
 1335   0.1419
 1336   0.0869
 1337   0.1424
 1338   0.1384
 1339   0.1396
 1340   0.0664
 1341   0.0675
 1342   0.0671
 1343   0.0710
 1344   0.0671
 1345   0.0722
 1346   0.0710
 1347   0.0641
 1348   0.0670
 1349   0.0636
 1350   0.0676
 1351   0.0627
 1352   0.0640
 1353   0.0647
 1354   0.0691
 1355   0.0702
 1356   0.0617
 1357   0.0613
 1358   0.0685
 1359   0.0608
 1360   0.0674
 1361   0.0618
 1362   0.0663
 1363   0.0659
 1364   0.0684
 1365   0.0792
 1366   0.0688
 1367   0.0802
 1368   0.0622
 1369   0.0652
 1370   0.0628
 1371   0.0667
 1372   0.0625
 1373   0.0646
 1374   0.0647
 1375   0.0688
 1376   0.0700
 1377   0.0718
 1378   0.1307
 1379   0.1221
 1380   0.0965
 1381   0.1503
 1382   0.1580
 1383   0.0868
 1384   0.1016
 1385   0.0898
 1386   0.0915
 1387   0.1347
 1388   0.1430
 1389   0.1304
 1390   0.0632
 1391   0.0688
 1392   0.0628
 1393   0.0664
 1394   0.0638
 1395   0.0680
 1396   0.0688
 1397   0.1019
 1398   0.1110
 1399   0.1122
 1400   0.1762
 1401   0.0630
 1402   0.0690
 1403   0.0636
 1404   0.0691
 1405   0.0634
 1406   0.0669
 1407   0.0692
 1408   0.0845
 1409   0.0873
 1410   0.1418
 1411   0.1420
 1412   0.1387
 1413   0.0824
 1414   0.1345
 1415   0.1462
 1416   0.1130
 1417   0.1697
 1418   0.1699
 1419   0.1723
 1420   0.0612
 1421   0.0659
 1422   0.0618
 1423   0.0661
 1424   0.0619
 1425   0.0648
 1426   0.0672
 1427   0.0720
 1428   0.0731
 1429   0.0743
 1430   0.1030
 1431   0.1059
 1432   0.1410
 1433   0.1164
 1434   0.0607
 1435   0.0650
 1436   0.0619
 1437   0.0670
 1438   0.0628
 1439   0.0662
 1440   0.0745
 1441   0.1258
 1442   0.1156
 1443   0.1575
 1444   0.2240
 1445   0.0856
 1446   0.1861
 1447   0.2524
 1448   0.1883
 1449   0.1573
 1450   0.2325
 1451   0.0613
 1452   0.0660
 1453   0.0614
 1454   0.0654
 1455   0.0613
 1456   0.0633
 1457   0.0674
 1458   0.1016
 1459   0.0937
 1460   0.1485
 1461   0.1496
 1462   0.1505
 1463   0.0958
 1464   0.1521
 1465   0.1538
 1466   0.1468
 1467   0.0621
 1468   0.0669
 1469   0.0644
 1470   0.0678
 1471   0.0673
 1472   0.0712
 1473   0.0757
 1474   0.1020
 1475   0.1003
 1476   0.0969
 1477   0.1273
 1478   0.0665
 1479   0.0721
 1480   0.0661
 1481   0.0691
 1482   0.0664
 1483   0.0678
 1484   0.0680
 1485   0.0719
 1486   0.0749
 1487   0.1302
 1488   0.1305
 1489   0.1280
 1490   0.0709
 1491   0.0767
 1492   0.0811
 1493   0.0813
 1494   0.1340
 1495   0.1352
 1496   0.1357
 1497   0.0688
 1498   0.0726
 1499   0.0716
 1500   0.0742
 1501   0.0749
 1502   0.0783
 1503   0.0819
 1504   0.1035
 1505   0.1129
 1506   0.0978
 1507   0.1333
 1508   0.0765
 1509   0.0792
 1510   0.0839
 1511   0.0901
 1512   0.0902
 1513   0.0971
 1514   0.0911
 1515   0.1046
 1516   0.0976
 1517   0.1133
 1518   0.1488
 1519   0.1148
 1520   0.1589
 1521   0.1136
 1522   0.1164
 1523   0.1418
 1524   0.1581
 1525   0.1967
 1526   0.2408
 1527   0.2388
 1528   0.2484
 1529   0.3021
 1530   0.1346
 1531   0.1690
 1532   0.1594
 1533   0.1888
 1534   0.2058
 1535   0.2436
 1536   0.2897
 1537   0.3291
 1538   0.3012
 1539   0.3476
 1540   0.3665
 1541   0.4165
 1542   0.4597
 1543   0.4418
 1544   0.1684
 1545   0.2155
 1546   0.1169
 1547   0.1222
 1548   0.1185
 1549   0.1366
 1550   0.1534
 1551   0.0999
 1552   0.0944
 1553   0.1020
 1554   0.1187
 1555   0.0896
 1556   0.0860
 1557   0.0923
 1558   0.1390
 1559   0.1529
 1560   0.2068
 1561   0.2030
 1562   0.2096
 1563   0.1576
 1564   0.2127
 1565   0.2120
 1566   0.2130
 1567   0.0941
 1568   0.1270
 1569   0.0776
 1570   0.0784
 1571   0.0790
 1572   0.0864
 1573   0.0849
 1574   0.1252
 1575   0.1370
 1576   0.1903
 1577   0.1875
 1578   0.1867
 1579   0.1004
 1580   0.1565
 1581   0.1434
 1582   0.1792
 1583   0.2322
 1584   0.2315
 1585   0.2328
 1586   0.0768
 1587   0.0870
 1588   0.0714
 1589   0.0741
 1590   0.0684
 1591   0.0728
 1592   0.0712
 1593   0.0769
 1594   0.0830
 1595   0.0688
 1596   0.0756
 1597   0.0851
 1598   0.0787
 1599   0.0896
 1600   0.0738
 1601   0.0684
 1602   0.0752
 1603   0.0821
 1604   0.0836
 1605   0.0956
 1606   0.0825
 1607   0.0935
 1608   0.0860
 1609   0.0981
 1610   0.0660
 1611   0.0698
 1612   0.0669
 1613   0.0731
 1614   0.0676
 1615   0.0707
 1616   0.0780
 1617   0.1339
 1618   0.1384
 1619   0.1458
 1620   0.2145
 1621   0.2110
 1622   0.1475
 1623   0.1740
 1624   0.1916
 1625   0.0663
 1626   0.0739
 1627   0.0639
 1628   0.0661
 1629   0.0633
 1630   0.0663
 1631   0.0645
 1632   0.0674
 1633   0.0687
 1634   0.1271
 1635   0.1257
 1636   0.1241
 1637   0.0677
 1638   0.0798
 1639   0.0788
 1640   0.0726
 1641   0.1291
 1642   0.1292
 1643   0.1290
 1644   0.0622
 1645   0.0651
 1646   0.0637
 1647   0.0698
 1648   0.0624
 1649   0.0645
 1650   0.0629
 1651   0.0684
 1652   0.0687
 1653   0.0661
 1654   0.0768
 1655   0.0764
 1656   0.0674
 1657   0.1299
 1658   0.1293
 1659   0.0631
 1660   0.0661
 1661   0.0645
 1662   0.0673
 1663   0.0663
 1664   0.0716
 1665   0.0702
 1666   0.0649
 1667   0.0669
 1668   0.0647
 1669   0.0669
 1670   0.0641
 1671   0.0661
 1672   0.0643
 1673   0.0679
 1674   0.0694
 1675   0.0656
 1676   0.0741
 1677   0.0734
 1678   0.0642
 1679   0.0683
 1680   0.0692
 1681   0.0640
 1682   0.0666
 1683   0.0642
 1684   0.0674
 1685   0.0641
 1686   0.0666
 1687   0.0660
 1688   0.0698
 1689   0.0699
 1690   0.0692
 1691   0.0769
 1692   0.0753
 1693   0.0729
 1694   0.1158
 1695   0.1102
 1696   0.0632
 1697   0.0669
 1698   0.0621
 1699   0.0642
 1700   0.0617
 1701   0.0636
 1702   0.0632
 1703   0.0680
 1704   0.0682
 1705   0.0675
 1706   0.0750
 1707   0.0780
 1708   0.1332
 1709   0.1319
 1710   0.1336
 1711   0.0758
 1712   0.1305
 1713   0.1287
 1714   0.1333
 1715   0.0629
 1716   0.0660
 1717   0.0642
 1718   0.0661
 1719   0.0665
 1720   0.0688
 1721   0.0705
 1722   0.0753
 1723   0.0756
 1724   0.0729
 1725   0.0789
 1726   0.0846
 1727   0.0869
 1728   0.0979
 1729   0.0891
 1730   0.1039
 1731   0.1241
 1732   0.0787
 1733   0.0849
 1734   0.0862
 1735   0.0967
 1736   0.0691
 1737   0.0731
 1738   0.0716
 1739   0.0736
 1740   0.0785
 1741   0.0850
 1742   0.0891
 1743   0.1173
 1744   0.1121
 1745   0.1765
 1746   0.2363
 1747   0.2476
 1748   0.2592
 1749   0.3159
 1750   0.0774
 1751   0.0860
 1752   0.0744
 1753   0.0763
 1754   0.0766
 1755   0.0838
 1756   0.0803
 1757   0.1266
 1758   0.1262
 1759   0.1068
 1760   0.1931
 1761   0.1578
 1762   0.2036
 1763   0.2007
 1764   0.0768
 1765   0.0875
 1766   0.0729
 1767   0.0746
 1768   0.0749
 1769   0.0804
 1770   0.0734
 1771   0.0823
 1772   0.0785
 1773   0.0771
 1774   0.1046
 1775   0.0787
 1776   0.0850
 1777   0.0809
 1778   0.0843
 1779   0.0850
 1780   0.0865
 1781   0.0922
 1782   0.0968
 1783   0.1010
 1784   0.1497
 1785   0.1457
 1786   0.1464
 1787   0.1024
 1788   0.1396
 1789   0.1318
 1790   0.1332
 1791   0.1827
 1792   0.1827
 1793   0.1823
 1794   0.0901
 1795   0.0983
 1796   0.0925
 1797   0.0929
 1798   0.1026
 1799   0.1105
 1800   0.1146
 1801   0.1442
 1802   0.1240
 1803   0.1438
 1804   0.2004
 1805   0.1691
 1806   0.1856
 1807   0.2074
 1808   0.1016
 1809   0.1181
 1810   0.0924
 1811   0.0913
 1812   0.0938
 1813   0.1015
 1814   0.0985
 1815   0.1234
 1816   0.1326
 1817   0.1200
 1818   0.1832
 1819   0.1435
 1820   0.1804
 1821   0.1616
 1822   0.0896
 1823   0.0893
 1824   0.0929
 1825   0.1006
 1826   0.0930
 1827   0.0945
 1828   0.1063
 1829   0.1451
 1830   0.1509
 1831   0.1848
 1832   0.1740
 1833   0.2243
 1834   0.2266
 1835   0.2257
 1836   0.0888
 1837   0.0886
 1838   0.0914
 1839   0.0967
 1840   0.0926
 1841   0.0959
 1842   0.1026
 1843   0.1336
 1844   0.1406
 1845   0.1889
 1846   0.1903
 1847   0.1860
 1848   0.1359
 1849   0.1819
 1850   0.1851
 1851   0.1905
 1852   0.2377
 1853   0.2389
 1854   0.2355
 1855   0.0880
 1856   0.0902
 1857   0.0860
 1858   0.0888
 1859   0.0848
 1860   0.0903
 1861   0.0883
 1862   0.1369
 1863   0.1366
 1864   0.1332
 1865   0.0806
 1866   0.0828
 1867   0.0790
 1868   0.0817
 1869   0.0782
 1870   0.0793
 1871   0.0803
 1872   0.0849
 1873   0.0854
 1874   0.0833
 1875   0.0980
 1876   0.0994
 1877   0.1479
 1878   0.1481
 1879   0.1508
 1880   0.0915
 1881   0.1435
 1882   0.1429
 1883   0.1412
 1884   0.0793
 1885   0.0812
 1886   0.0818
 1887   0.0843
 1888   0.0853
 1889   0.0884
 1890   0.0928
 1891   0.1391
 1892   0.1249
 1893   0.1369
 1894   0.1884
 1895   0.1976
 1896   0.2046
 1897   0.2561
 1898   0.2537
 1899   0.2535
 1900   0.2732
 1901   0.2827
 1902   0.3336
 1903   0.3711
 1904   0.3709
 1905   0.3723
 1906   0.0858
 1907   0.0915
 1908   0.0858
 1909   0.0873
 1910   0.0905
 1911   0.0965
 1912   0.0990
 1913   0.1098
 1914   0.1014
 1915   0.1139
 1916   0.1499
 1917   0.1059
 1918   0.1170
 1919   0.1338
 1920   0.1469
 1921   0.1522
 1922   0.2081
 1923   0.0897
 1924   0.1125
 1925   0.0767
 1926   0.0797
 1927   0.0755
 1928   0.0797
 1929   0.0780
 1930   0.1124
 1931   0.1135
 1932   0.1467
 1933   0.1659
 1934   0.0786
 1935   0.0896
 1936   0.0847
 1937   0.0949
 1938   0.0916
 1939   0.0963
 1940   0.1019
 1941   0.0886
 1942   0.0992
 1943   0.0969
 1944   0.1184
 1945   0.0920
 1946   0.0899
 1947   0.0937
 1948   0.1023
 1949   0.0956
 1950   0.0933
 1951   0.0929
 1952   0.0954
 1953   0.1001
 1954   0.1069
 1955   0.1083
 1956   0.1237
 1957   0.1677
 1958   0.1036
 1959   0.1128
 1960   0.1110
 1961   0.1254
 1962   0.0966
 1963   0.1071
 1964   0.0950
 1965   0.0944
 1966   0.0994
 1967   0.1051
 1968   0.1069
 1969   0.1411
 1970   0.1535
 1971   0.1301
 1972   0.1583
 1973   0.0979
 1974   0.0962
 1975   0.1026
 1976   0.1082
 1977   0.1035
 1978   0.1049
 1979   0.1137
 1980   0.1233
 1981   0.1276
 1982   0.1268
 1983   0.1386
 1984   0.0987
 1985   0.1006
 1986   0.0970
 1987   0.1011
 1988   0.0953
 1989   0.1003
 1990   0.0995
 1991   0.1073
 1992   0.1028
 1993   0.1118
 1994   0.1439
 1995   0.1453
 1996   0.1247
 1997   0.1844
 1998   0.1788
 1999   0.0911
 2000   0.0948
 2001   0.0888
 2002   0.0928
 2003   0.0861
 2004   0.0883
 2005   0.0888
 2006   0.1025
 2007   0.1059
 2008   0.0957
 2009   0.1252
 2010   0.1214
 2011   0.1683
 2012   0.1719
 2013   0.1666
 2014   0.1212
 2015   0.1711
 2016   0.1700
 2017   0.1672
 2018   0.0845
 2019   0.0867
 2020   0.0849
 2021   0.0881
 2022   0.0837
 2023   0.0833
 2024   0.0849
 2025   0.0879
 2026   0.0897
 2027   0.0839
 2028   0.0906
 2029   0.0841
 2030   0.0873
 2031   0.0881
 2032   0.0863
 2033   0.0903
 2034   0.0888
 2035   0.0917
 2036   0.0910
 2037   0.0929
 2038   0.0974
 2039   0.1221
 2040   0.1038
 2041   0.1138
 2042   0.1244
 2043   0.1366
 2044   0.0908
 2045   0.0940
 2046   0.0929
 2047   0.0973
 2048   0.0945
 2049   0.0927
 2050   0.1009
 2051   0.1077
 2052   0.1115
 2053   0.1558
 2054   0.1522
 2055   0.1578
 2056   0.1044
 2057   0.1355
 2058   0.1304
 2059   0.1226
 2060   0.1697
 2061   0.1710
 2062   0.1709
 2063   0.1003
 2064   0.1136
 2065   0.0995
 2066   0.1004
 2067   0.1052
 2068   0.1118
 2069   0.1119
 2070   0.1258
 2071   0.1242
 2072   0.1246
 2073   0.1366
 2074   0.1034
 2075   0.1019
 2076   0.1106
 2077   0.1203
 2078   0.1108
 2079   0.1117
 2080   0.1179
 2081   0.1618
 2082   0.1582
 2083   0.2076
 2084   0.2062
 2085   0.2097
 2086   0.1788
 2087   0.2339
 2088   0.2179
 2089   0.2275
 2090   0.2676
 2091   0.2655
 2092   0.2674
 2093   0.1228
 2094   0.1374
 2095   0.1307
 2096   0.1304
 2097   0.1510
 2098   0.1620
 2099   0.1623
 2100   0.1617
 2101   0.1737
 2102   0.1754
 2103   0.1833
 2104   0.1941
 2105   0.2005
 2106   0.2223
 2107   0.2612
 2108   0.2222
 2109   0.2543
 2110   0.2779
 2111   0.2714
 2112   0.2977
 2113   0.3012
 2114   0.3005
 2115   0.3130
 2116   0.3485
 2117   0.3511
 2118   0.3470
 2119   0.1953
 2120   0.2102
 2121   0.1889
 2122   0.1870
 2123   0.1942
 2124   0.2020
 2125   0.2056
 2126   0.2292
 2127   0.2406
 2128   0.2689
 2129   0.2494
 2130   0.2888
 2131   0.2883
 2132   0.2875
 2133   0.1888
 2134   0.1855
 2135   0.1948
 2136   0.2091
 2137   0.2164
 2138   0.2168
 2139   0.1974
 2140   0.2033
 2141   0.2130
 2142   0.2310
 2143   0.2254
 2144   0.2232
 2145   0.2462
 2146   0.2459
 2147   0.1936
 2148   0.2058
 2149   0.1917
 2150   0.1946
 2151   0.2012
 2152   0.2088
 2153   0.2240
 2154   0.2421
 2155   0.2395
 2156   0.2464
 2157   0.2759
 2158   0.2936
 2159   0.3220
 2160   0.3283
 2161   0.1979
 2162   0.2149
 2163   0.1906
 2164   0.1935
 2165   0.1939
 2166   0.2124
 2167   0.2243
 2168   0.2220
 2169   0.2668
 2170   0.2719
 2171   0.3373
 2172   0.3009
 2173   0.1628
 2174   0.1563
 2175   0.1579
 2176   0.1768
 2177   0.1386
 2178   0.1344
 2179   0.1455
 2180   0.1891
 2181   0.1746
 2182   0.2118
 2183   0.1675
 2184   0.2133
 2185   0.2005
 2186   0.2156
 2187   0.1333
 2188   0.1479
 2189   0.1228
 2190   0.1222
 2191   0.1209
 2192   0.1311
 2193   0.1233
 2194   0.1571
 2195   0.1491
 2196   0.1943
 2197   0.1922
 2198   0.1937
 2199   0.1407
 2200   0.1818
 2201   0.1545
 2202   0.1874
 2203   0.2308
 2204   0.2288
 2205   0.2283
 2206   0.1131
 2207   0.1188
 2208   0.1070
 2209   0.1100
 2210   0.1026
 2211   0.1071
 2212   0.0984
 2213   0.1013
 2214   0.1063
 2215   0.1035
 2216   0.1418
 2217   0.1429
 2218   0.1025
 2219   0.1410
 2220   0.1406
 2221   0.0957
 2222   0.1017
 2223   0.1030
 2224   0.0975
 2225   0.1390
 2226   0.1374
 2227   0.1408
 2228   0.1033
 2229   0.1071
 2230   0.1054
 2231   0.1099
 2232   0.1067
 2233   0.1119
 2234   0.1165
 2235   0.1236
 2236   0.1227
 2237   0.1349
 2238   0.1501
 2239   0.1499
 2240   0.1541
 2241   0.1989
 2242   0.2000
 2243   0.1012
 2244   0.1005
 2245   0.1029
 2246   0.1111
 2247   0.1187
 2248   0.1179
 2249   0.1013
 2250   0.1010
 2251   0.1117
 2252   0.1341
 2253   0.1352
 2254   0.1184
 2255   0.1462
 2256   0.1451
 2257   0.0985
 2258   0.1065
 2259   0.0937
 2260   0.0954
 2261   0.0922
 2262   0.0977
 2263   0.0988
 2264   0.1126
 2265   0.1198
 2266   0.1199
 2267   0.1459
 2268   0.0872
 2269   0.0930
 2270   0.0871
 2271   0.0964
 2272   0.0839
 2273   0.0834
 2274   0.0913
 2275   0.1045
 2276   0.1188
 2277   0.1450
 2278   0.1082
 2279   0.1553
 2280   0.1592
 2281   0.1542
 2282   0.0814
 2283   0.0909
 2284   0.0762
 2285   0.0785
 2286   0.0751
 2287   0.0789
 2288   0.0831
 2289   0.1363
 2290   0.1386
 2291   0.1917
 2292   0.1865
 2293   0.1959
 2294   0.1110
 2295   0.1665
 2296   0.1675
 2297   0.1655
 2298   0.0718
 2299   0.0760
 2300   0.0721
 2301   0.0782
 2302   0.0701
 2303   0.0697
 2304   0.0772
 2305   0.0798
 2306   0.0871
 2307   0.0884
 2308   0.1093
 2309   0.1208
 2310   0.1294
 2311   0.1524
 2312   0.1319
 2313   0.1605
 2314   0.1792
 2315   0.0990
 2316   0.1044
 2317   0.1204
 2318   0.1383
 2319   0.0686
 2320   0.0815
 2321   0.0637
 2322   0.0677
 2323   0.0629
 2324   0.0691
 2325   0.0701
 2326   0.1195
 2327   0.1015
 2328   0.1590
 2329   0.1555
 2330   0.1572
 2331   0.1141
 2332   0.1657
 2333   0.1700
 2334   0.1720
 2335   0.0597
 2336   0.0623
 2337   0.0612
 2338   0.0687
 2339   0.0586
 2340   0.0593
 2341   0.0622
 2342   0.0679
 2343   0.0686
 2344   0.0604
 2345   0.0613
 2346   0.0682
 2347   0.0621
 2348   0.0693
 2349   0.0638
 2350   0.0698
 2351   0.0670
 2352   0.0671
 2353   0.0771
 2354   0.0693
 2355   0.0811
 2356   0.0573
 2357   0.0624
 2358   0.0579
 2359   0.0623
 2360   0.0596
 2361   0.0627
 2362   0.0647
 2363   0.0682
 2364   0.0735
 2365   0.1295
 2366   0.1288
 2367   0.1295
 2368   0.0742
 2369   0.1260
 2370   0.1396
 2371   0.1228
 2372   0.1812
 2373   0.1818
 2374   0.1814
 2375   0.0607
 2376   0.0688
 2377   0.0617
 2378   0.0689
 2379   0.0620
 2380   0.0643
 2381   0.0682
 2382   0.0753
 2383   0.0769
 2384   0.0797
 2385   0.1328
 2386   0.1233
 2387   0.1264
 2388   0.1781
 2389   0.1845
 2390   0.1472
 2391   0.2131
 2392   0.2025
 2393   0.1372
 2394   0.1801
 2395   0.1778
 2396   0.1791
 2397   0.0614
 2398   0.0680
 2399   0.0613
 2400   0.0648
 2401   0.0616
 2402   0.0651
 2403   0.0627
 2404   0.0695
 2405   0.0635
 2406   0.0656
 2407   0.0707
 2408   0.1289
 2409   0.1276
 2410   0.1216
 2411   0.0619
 2412   0.0645
 2413   0.0645
 2414   0.0720
 2415   0.0806
 2416   0.0830
 2417   0.0666
 2418   0.0712
 2419   0.0766
 2420   0.0970
 2421   0.0926
 2422   0.0820
 2423   0.1047
 2424   0.1083
 2425   0.0628
 2426   0.0703
 2427   0.0594
 2428   0.0628
 2429   0.0585
 2430   0.0613
 2431   0.0615
 2432   0.0647
 2433   0.0651
 2434   0.0662
 2435   0.0717
 2436   0.0780
 2437   0.0813
 2438   0.0933
 2439   0.0854
 2440   0.0971
 2441   0.0768
 2442   0.0859
 2443   0.0856
 2444   0.0998
 2445   0.0572
 2446   0.0592
 2447   0.0589
 2448   0.0634
 2449   0.0598
 2450   0.0629
 2451   0.0605
 2452   0.0675
 2453   0.0648
 2454   0.0596
 2455   0.1297
 2456   0.1212
 2457   0.0650
 2458   0.0764
 2459   0.0666
 2460   0.0699
 2461   0.0752
 2462   0.0840
 2463   0.0875
 2464   0.1425
 2465   0.1531
 2466   0.2066
 2467   0.2053
 2468   0.2040
 2469   0.1104
 2470   0.1655
 2471   0.1666
 2472   0.1676
 2473   0.0738
 2474   0.0840
 2475   0.0680
 2476   0.0676
 2477   0.0682
 2478   0.0722
 2479   0.0726
 2480   0.0767
 2481   0.0760
 2482   0.0789
 2483   0.0864
 2484   0.0841
 2485   0.0844
 2486   0.1423
 2487   0.1406
 2488   0.0671
 2489   0.0754
 2490   0.0653
 2491   0.0703
 2492   0.0645
 2493   0.0669
 2494   0.0717
 2495   0.0762
 2496   0.0762
 2497   0.0807
 2498   0.1422
 2499   0.1365
 2500   0.0616
 2501   0.0645
 2502   0.0611
 2503   0.0654
 2504   0.0597
 2505   0.0629
 2506   0.0628
 2507   0.0660
 2508   0.0652
 2509   0.0671
 2510   0.0705
 2511   0.1261
 2512   0.1283
 2513   0.1264
 2514   0.0584
 2515   0.0598
 2516   0.0601
 2517   0.0643
 2518   0.0628
 2519   0.0656
 2520   0.0684
 2521   0.0755
 2522   0.0718
 2523   0.0726
 2524   0.0819
 2525   0.0915
 2526   0.0921
 2527   0.1063
 2528   0.0956
 2529   0.1091
 2530   0.0832
 2531   0.0927
 2532   0.0947
 2533   0.1114
 2534   0.0634
 2535   0.0733
 2536   0.0596
 2537   0.0612
 2538   0.0598
 2539   0.0650
 2540   0.0629
 2541   0.0702
 2542   0.0676
 2543   0.0627
 2544   0.0630
 2545   0.0575
 2546   0.0615
 2547   0.0575
 2548   0.0635
 2549   0.0563
 2550   0.0581
 2551   0.0615
 2552   0.0658
 2553   0.0673
 2554   0.0675
 2555   0.0652
 2556   0.0575
 2557   0.0632
 2558   0.0575
 2559   0.0600
 2560   0.0590
 2561   0.0622
 2562   0.0629
 2563   0.0670
 2564   0.0682
 2565   0.0702
 2566   0.0818
 2567   0.0823
 2568   0.1368
 2569   0.1360
 2570   0.1367
 2571   0.0851
 2572   0.1403
 2573   0.1368
 2574   0.1384
 2575   0.0597
 2576   0.0655
 2577   0.0645
 2578   0.0732
 2579   0.0650
 2580   0.0645
 2581   0.0701
 2582   0.0751
 2583   0.0772
 2584   0.0747
 2585   0.0834
 2586   0.0799
 2587   0.0864
 2588   0.1348
 2589   0.1423
 2590   0.0739
 2591   0.1265
 2592   0.1207
 2593   0.0673
 2594   0.1177
 2595   0.1173
 2596   0.1213
 2597   0.0678
 2598   0.0752
 2599   0.0695
 2600   0.0723
 2601   0.0730
 2602   0.0754
 2603   0.0819
 2604   0.1193
 2605   0.1441
 2606   0.1257
 2607   0.2012
 2608   0.1895
 2609   0.2388
 2610   0.2414
 2611   0.2365
 2612   0.1664
 2613   0.2146
 2614   0.2120
 2615   0.2152
 2616   0.0834
 2617   0.1032
 2618   0.0948
 2619   0.1080
 2620   0.1123
 2621   0.1205
 2622   0.1501
 2623   0.1797
 2624   0.1665
 2625   0.1845
 2626   0.1990
 2627   0.1327
 2628   0.2042
 2629   0.1155
 2630   0.1322
 2631   0.1393
 2632   0.1525
 2633   0.1816
 2634   0.2247
 2635   0.2306
 2636   0.1925
 2637   0.2414
 2638   0.2376
 2639   0.1342
 2640   0.1997
 2641   0.1077
 2642   0.1416
 2643   0.1060
 2644   0.1133
 2645   0.1283
 2646   0.1609
 2647   0.1594
 2648   0.2143
 2649   0.2563
 2650   0.0972
 2651   0.1188
 2652   0.0895
 2653   0.1038
 2654   0.0853
 2655   0.0866
 2656   0.0981
 2657   0.1520
 2658   0.1497
 2659   0.1445
 2660   0.2048
 2661   0.2066
 2662   0.1596
 2663   0.1931
 2664   0.1933
 2665   0.1839
 2666   0.2178
 2667   0.2176
 2668   0.1965
 2669   0.2262
 2670   0.2245
 2671   0.2237
 2672   0.0802
 2673   0.0867
 2674   0.0768
 2675   0.0806
 2676   0.0746
 2677   0.0772
 2678   0.0777
 2679   0.0852
 2680   0.0875
 2681   0.1360
 2682   0.1378
 2683   0.1418
 2684   0.0884
 2685   0.1371
 2686   0.1445
 2687   0.1104
 2688   0.1662
 2689   0.1664
 2690   0.1668
 2691   0.0736
 2692   0.0802
 2693   0.0729
 2694   0.0766
 2695   0.0729
 2696   0.0752
 2697   0.0801
 2698   0.1054
 2699   0.1065
 2700   0.1362
 2701   0.1147
 2702   0.1653
 2703   0.1655
 2704   0.1667
 2705   0.0701
 2706   0.0748
 2707   0.0692
 2708   0.0736
 2709   0.0672
 2710   0.0682
 2711   0.0694
 2712   0.0749
 2713   0.0738
 2714   0.1288
 2715   0.1290
 2716   0.1286
 2717   0.0747
 2718   0.1291
 2719   0.1295
 2720   0.1301
 2721   0.0675
 2722   0.0730
 2723   0.0673
 2724   0.0696
 2725   0.0691
 2726   0.0726
 2727   0.0766
 2728   0.1225
 2729   0.1219
 2730   0.1556
 2731   0.1185
 2732   0.1740
 2733   0.1722
 2734   0.1747
 2735   0.0673
 2736   0.0715
 2737   0.0671
 2738   0.0711
 2739   0.0656
 2740   0.0660
 2741   0.0692
 2742   0.0760
 2743   0.0754
 2744   0.1321
 2745   0.1307
 2746   0.1279
 2747   0.0770
 2748   0.1318
 2749   0.1309
 2750   0.1318
 2751   0.0665
 2752   0.0738
 2753   0.0657
 2754   0.0683
 2755   0.0675
 2756   0.0730
 2757   0.0773
 2758   0.1266
 2759   0.1153
 2760   0.1540
 2761   0.1130
 2762   0.1678
 2763   0.1663
 2764   0.1701
 2765   0.0641
 2766   0.0660
 2767   0.0666
 2768   0.0726
 2769   0.0664
 2770   0.0667
 2771   0.0713
 2772   0.0766
 2773   0.0771
 2774   0.0712
 2775   0.0765
 2776   0.0862
 2777   0.0815
 2778   0.0943
 2779   0.0819
 2780   0.0908
 2781   0.0792
 2782   0.0907
 2783   0.0842
 2784   0.0988
 2785   0.0673
 2786   0.0754
 2787   0.0668
 2788   0.0700
 2789   0.0677
 2790   0.0701
 2791   0.0687
 2792   0.0782
 2793   0.0765
 2794   0.0697
 2795   0.0763
 2796   0.0814
 2797   0.0849
 2798   0.0968
 2799   0.0706
 2800   0.0755
 2801   0.0746
 2802   0.0826
 2803   0.0874
 2804   0.0920
 2805   0.0779
 2806   0.0846
 2807   0.0884
 2808   0.1052
 2809   0.1036
 2810   0.0947
 2811   0.1182
 2812   0.1138
 2813   0.0740
 2814   0.0740
 2815   0.0797
 2816   0.0880
 2817   0.0831
 2818   0.0837
 2819   0.0979
 2820   0.1309
 2821   0.1156
 2822   0.1668
 2823   0.1640
 2824   0.1659
 2825   0.1452
 2826   0.1958
 2827   0.1920
 2828   0.1919
 2829   0.0830
 2830   0.0881
 2831   0.0842
 2832   0.0868
 2833   0.0895
 2834   0.0972
 2835   0.1007
 2836   0.1168
 2837   0.1189
 2838   0.1095
 2839   0.1453
 2840   0.0859
 2841   0.0937
 2842   0.0800
 2843   0.0801
 2844   0.0811
 2845   0.0929
 2846   0.0864
 2847   0.0972
 2848   0.0839
 2849   0.1002
 2850   0.1564
 2851   0.1496
 2852   0.0765
 2853   0.0866
 2854   0.0716
 2855   0.0751
 2856   0.0713
 2857   0.0748
 2858   0.0747
 2859   0.0816
 2860   0.0849
 2861   0.1370
 2862   0.1383
 2863   0.1358
 2864   0.0812
 2865   0.0992
 2866   0.0979
 2867   0.0998
 2868   0.1508
 2869   0.1496
 2870   0.1511
 2871   0.0720
 2872   0.0773
 2873   0.0731
 2874   0.0767
 2875   0.0747
 2876   0.0788
 2877   0.0807
 2878   0.1222
 2879   0.1410
 2880   0.1934
 2881   0.1962
 2882   0.1974
 2883   0.1391
 2884   0.1924
 2885   0.1942
 2886   0.1937
 2887   0.0723
 2888   0.0743
 2889   0.0742
 2890   0.0788
 2891   0.0747
 2892   0.0738
 2893   0.0804
 2894   0.0870
 2895   0.0844
 2896   0.1346
 2897   0.1368
 2898   0.1332
 2899   0.0867
 2900   0.1146
 2901   0.1196
 2902   0.1146
 2903   0.1665
 2904   0.1661
 2905   0.1664
 2906   0.0776
 2907   0.0851
 2908   0.0757
 2909   0.0751
 2910   0.0784
 2911   0.0843
 2912   0.0811
 2913   0.0855
 2914   0.0872
 2915   0.0791
 2916   0.0890
 2917   0.0825
 2918   0.0781
 2919   0.0847
 2920   0.0900
 2921   0.0775
 2922   0.0832
 2923   0.0754
 2924   0.0766
 2925   0.0789
 2926   0.0822
 2927   0.0839
 2928   0.0939
 2929   0.0904
 2930   0.0766
 2931   0.0760
 2932   0.0813
 2933   0.0873
 2934   0.0821
 2935   0.0825
 2936   0.0866
 2937   0.0904
 2938   0.0900
 2939   0.0914
 2940   0.1298
 2941   0.1571
 2942   0.0844
 2943   0.0896
 2944   0.0882
 2945   0.0929
 2946   0.0932
 2947   0.0966
 2948   0.1010
 2949   0.1526
 2950   0.1497
 2951   0.1440
 2952   0.1750
 2953   0.0979
 2954   0.1133
 2955   0.0967
 2956   0.1000
 2957   0.1019
 2958   0.1081
 2959   0.1079
 2960   0.1575
 2961   0.1510
 2962   0.1626
 2963   0.1987
 2964   0.1017
 2965   0.1114
 2966   0.0963
 2967   0.0960
 2968   0.0962
 2969   0.1010
 2970   0.0953
 2971   0.0956
 2972   0.1004
 2973   0.0980
 2974   0.1073
 2975   0.1142
 2976   0.1153
 2977   0.1279
 2978   0.1145
 2979   0.1253
 2980   0.0995
 2981   0.1012
 2982   0.1075
 2983   0.1148
 2984   0.0979
 2985   0.1005
 2986   0.1040
 2987   0.1099
 2988   0.1093
 2989   0.1121
 2990   0.1223
 2991   0.1432
 2992   0.1384
 2993   0.1348
 2994   0.1864
 2995   0.1807
 2996   0.1062
 2997   0.1123
 2998   0.1036
 2999   0.1080
 3000   0.1024
 3001   0.1014
 3002   0.1090
 3003   0.1177
 3004   0.1147
 3005   0.1151
 3006   0.1216
 3007   0.1279
 3008   0.1368
 3009   0.1520
 3010   0.1465
 3011   0.1644
 3012   0.1325
 3013   0.1451
 3014   0.1475
 3015   0.1694
 3016   0.1090
 3017   0.1115
 3018   0.1188
 3019   0.1213
 3020   0.1323
 3021   0.1361
 3022   0.1472
 3023   0.1676
 3024   0.1514
 3025   0.1767
 3026   0.2009
 3027   0.2097
 3028   0.2063
 3029   0.2526
 3030   0.2511
 3031   0.1365
 3032   0.1452
 3033   0.1357
 3034   0.1330
 3035   0.1449
 3036   0.1569
 3037   0.1535
 3038   0.1616
 3039   0.1685
 3040   0.1700
 3041   0.1835
 3042   0.2209
 3043   0.2198
 3044   0.2226
 3045   0.1388
 3046   0.1491
 3047   0.1256
 3048   0.1222
 3049   0.1194
 3050   0.1280
 3051   0.1128
 3052   0.1134
 3053   0.1233
 3054   0.1066
 3055   0.1185
 3056   0.1336
 3057   0.1238
 3058   0.1417
 3059   0.1191
 3060   0.1325
 3061   0.1050
 3062   0.1115
 3063   0.1120
 3064   0.1237
 3065   0.1172
 3066   0.1218
 3067   0.1157
 3068   0.1157
 3069   0.1187
 3070   0.1167
 3071   0.1233
 3072   0.1346
 3073   0.1265
 3074   0.1352
 3075   0.1674
 3076   0.1795
 3077   0.1959
 3078   0.2239
 3079   0.1293
 3080   0.1326
 3081   0.1402
 3082   0.1414
 3083   0.1559
 3084   0.1623
 3085   0.1739
 3086   0.2049
 3087   0.2043
 3088   0.2162
 3089   0.2586
 3090   0.2579
 3091   0.2677
 3092   0.3044
 3093   0.3000
 3094   0.3305
 3095   0.3595
 3096   0.3603
 3097   0.4016
 3098   0.4348
 3099   0.4348
 3100   0.4352
 3101   0.1564
 3102   0.1689
 3103   0.1495
 3104   0.1459
 3105   0.1551
 3106   0.1701
 3107   0.1671
 3108   0.1814
 3109   0.1688
 3110   0.1923
 3111   0.2254
 3112   0.2234
 3113   0.2137
 3114   0.2596
 3115   0.2569
 3116   0.1398
 3117   0.1473
 3118   0.1259
 3119   0.1299
 3120   0.1124
 3121   0.1176
 3122   0.1089
 3123   0.1148
 3124   0.1209
 3125   0.0993
 3126   0.1507
 3127   0.2303
 3128   0.1540
 3129   0.2347
 3130   0.1060
 3131   0.1178
 3132   0.1597
 3133   0.2414
 3134   0.1612
 3135   0.2425
 3136   0.1069
 3137   0.1172
 3138   0.1032
 3139   0.1103
 3140   0.1029
 3141   0.1075
 3142   0.1278
 3143   0.1860
 3144   0.1804
 3145   0.2321
 3146   0.2312
 3147   0.2303
 3148   0.1992
 3149   0.2508
 3150   0.2525
 3151   0.2491
 3152   0.0924
 3153   0.1023
 3154   0.0878
 3155   0.0974
 3156   0.0853
 3157   0.0879
 3158   0.0922
 3159   0.0987
 3160   0.1015
 3161   0.0998
 3162   0.1103
 3163   0.1177
 3164   0.1287
 3165   0.1470
 3166   0.1374
 3167   0.1650
 3168   0.1172
 3169   0.1174
 3170   0.1293
 3171   0.1349
 3172   0.1566
 3173   0.0869
 3174   0.0938
 3175   0.0922
 3176   0.1027
 3177   0.0937
 3178   0.0903
 3179   0.1154
 3180   0.1307
 3181   0.1261
 3182   0.1695
 3183   0.1621
 3184   0.1677
 3185   0.1277
 3186   0.1672
 3187   0.1695
 3188   0.1687
 3189   0.0988
 3190   0.1230
 3191   0.0955
 3192   0.1013
 3193   0.1047
 3194   0.1064
 3195   0.1139
 3196   0.1377
 3197   0.1446
 3198   0.1682
 3199   0.1644
 3200   0.1366
 3201   0.1425
 3202   0.1680
 3203   0.0935
 3204   0.0973
 3205   0.0835
 3206   0.0926
 3207   0.0722
 3208   0.0733
 3209   0.0808
 3210   0.1076
 3211   0.1152
 3212   0.1291
 3213   0.1758
 3214   0.1907
 3215   0.1491
 3216   0.2002
 3217   0.2017
 3218   0.0681
 3219   0.0763
 3220   0.0651
 3221   0.0704
 3222   0.0628
 3223   0.0647
 3224   0.0671
 3225   0.0735
 3226   0.0742
 3227   0.0711
 3228   0.0921
 3229   0.0837
 3230   0.1387
 3231   0.1392
 3232   0.1383
 3233   0.0868
 3234   0.1405
 3235   0.1396
 3236   0.1416
 3237   0.0624
 3238   0.0745
 3239   0.0589
 3240   0.0631
 3241   0.0578
 3242   0.0607
 3243   0.0622
 3244   0.1013
 3245   0.1090
 3246   0.1135
 3247   0.1665
 3248   0.0557
 3249   0.0581
 3250   0.0559
 3251   0.0597
 3252   0.0555
 3253   0.0577
 3254   0.0595
 3255   0.0674
 3256   0.0636
 3257   0.0616
 3258   0.0654
 3259   0.0714
 3260   0.0756
 3261   0.0873
 3262   0.0832
 3263   0.0966
 3264   0.0750
 3265   0.0859
 3266   0.0853
 3267   0.1027
 3268   0.0554
 3269   0.0600
 3270   0.0560
 3271   0.0591
 3272   0.0568
 3273   0.0594
 3274   0.0610
 3275   0.0655
 3276   0.0680
 3277   0.1259
 3278   0.1258
 3279   0.1252
 3280   0.0671
 3281   0.0850
 3282   0.0806
 3283   0.0949
 3284   0.1488
 3285   0.1478
 3286   0.1493
 3287   0.0567
 3288   0.0616
 3289   0.0591
 3290   0.0644
 3291   0.0610
 3292   0.0679
 3293   0.0652
 3294   0.0609
 3295   0.0775
 3296   0.0571
 3297   0.0633
 3298   0.0575
 3299   0.0606
 3300   0.0601
 3301   0.0671
 3302   0.0651
 3303   0.0586
 3304   0.0649
 3305   0.0749
 3306   0.0703
 3307   0.0844
 3308   0.0681
 3309   0.0808
 3310   0.0819
 3311   0.0632
 3312   0.0731
 3313   0.0665
 3314   0.0772
 3315   0.0587
 3316   0.0629
 3317   0.0617
 3318   0.0665
 3319   0.0640
 3320   0.0663
 3321   0.0734
 3322   0.1016
 3323   0.1139
 3324   0.1416
 3325   0.2013
 3326   0.1586
 3327   0.2493
 3328   0.3128
 3329   0.3506
 3330   0.3494
 3331   0.3500
 3332   0.0641
 3333   0.0706
 3334   0.0652
 3335   0.0693
 3336   0.0661
 3337   0.0667
 3338   0.0672
 3339   0.0725
 3340   0.0741
 3341   0.1327
 3342   0.1255
 3343   0.1273
 3344   0.0669
 3345   0.1253
 3346   0.1230
 3347   0.1239
 3348   0.0717
 3349   0.0803
 3350   0.0739
 3351   0.0756
 3352   0.0782
 3353   0.0863
 3354   0.0858
 3355   0.1010
 3356   0.0966
 3357   0.1095
 3358   0.1516
 3359   0.1583
 3360   0.1491
 3361   0.2015
 3362   0.2043
 3363   0.2012
 3364   0.2571
 3365   0.2443
 3366   0.2473
 3367   0.2845
 3368   0.2815
 3369   0.2832
 3370   0.0777
 3371   0.0840
 3372   0.0847
 3373   0.0944
 3374   0.0936
 3375   0.1047
 3376   0.1056
 3377   0.1302
 3378   0.1281
 3379   0.1447
 3380   0.2094
 3381   0.1955
 3382   0.2355
 3383   0.2332
 3384   0.0983
 3385   0.1122
 3386   0.1080
 3387   0.1199
 3388   0.1193
 3389   0.1461
 3390   0.1491
 3391   0.1885
 3392   0.1874
 3393   0.2293
 3394   0.2289
 3395   0.2315
 3396   0.1742
 3397   0.2102
 3398   0.2110
 3399   0.2203
 3400   0.0946
 3401   0.0884
 3402   0.1086
 3403   0.1374
 3404   0.1029
 3405   0.0992
 3406   0.1413
 3407   0.1619
 3408   0.1748
 3409   0.1782
 3410   0.2258
 3411   0.2141
 3412   0.2071
 3413   0.2567
 3414   0.2619
 3415   0.3090
 3416   0.2915
 3417   0.0902
 3418   0.1043
 3419   0.0817
 3420   0.0926
 3421   0.0786
 3422   0.0817
 3423   0.0950
 3424   0.1114
 3425   0.1184
 3426   0.1614
 3427   0.1677
 3428   0.1651
 3429   0.1193
 3430   0.1678
 3431   0.1565
 3432   0.1858
 3433   0.2362
 3434   0.2367
 3435   0.2378
 3436   0.0820
 3437   0.1072
 3438   0.0779
 3439   0.0883
 3440   0.0810
 3441   0.0880
 3442   0.0892
 3443   0.0989
 3444   0.0928
 3445   0.1028
 3446   0.1552
 3447   0.1393
 3448   0.1351
 3449   0.1845
 3450   0.1957
 3451   0.1576
 3452   0.2092
 3453   0.1869
 3454   0.2043
 3455   0.2467
 3456   0.2417
 3457   0.2440
 3458   0.0795
 3459   0.0803
 3460   0.0864
 3461   0.1004
 3462   0.1092
 3463   0.1094
 3464   0.0885
 3465   0.0919
 3466   0.1074
 3467   0.1335
 3468   0.1328
 3469   0.1177
 3470   0.1532
 3471   0.1474
 3472   0.0837
 3473   0.0895
 3474   0.0861
 3475   0.0925
 3476   0.0916
 3477   0.1042
 3478   0.1077
 3479   0.1240
 3480   0.1584
 3481   0.1646
 3482   0.1970
 3483   0.0832
 3484   0.0957
 3485   0.0772
 3486   0.0859
 3487   0.0729
 3488   0.0729
 3489   0.0785
 3490   0.0845
 3491   0.0854
 3492   0.0826
 3493   0.0902
 3494   0.0976
 3495   0.1022
 3496   0.1166
 3497   0.1076
 3498   0.1223
 3499   0.0947
 3500   0.1044
 3501   0.1068
 3502   0.1241
 3503   0.0730
 3504   0.0872
 3505   0.0685
 3506   0.0720
 3507   0.0677
 3508   0.0711
 3509   0.0757
 3510   0.1331
 3511   0.1580
 3512   0.2159
 3513   0.2114
 3514   0.2129
 3515   0.1257
 3516   0.1834
 3517   0.2030
 3518   0.1604
 3519   0.2088
 3520   0.2060
 3521   0.2076
 3522   0.0652
 3523   0.0738
 3524   0.0650
 3525   0.0721
 3526   0.0658
 3527   0.0693
 3528   0.0696
 3529   0.0793
 3530   0.0747
 3531   0.0754
 3532   0.0896
 3533   0.0834
 3534   0.0791
 3535   0.1367
 3536   0.1376
 3537   0.0674
 3538   0.0739
 3539   0.0694
 3540   0.0732
 3541   0.0727
 3542   0.0773
 3543   0.0840
 3544   0.1167
 3545   0.1311
 3546   0.1393
 3547   0.2062
 3548   0.1977
 3549   0.1419
 3550   0.1945
 3551   0.1870
 3552   0.1561
 3553   0.2039
 3554   0.2156
 3555   0.1761
 3556   0.2149
 3557   0.2117
 3558   0.2120
 3559   0.0686
 3560   0.0706
 3561   0.0706
 3562   0.0814
 3563   0.0939
 3564   0.0866
 3565   0.0690
 3566   0.0695
 3567   0.0801
 3568   0.1089
 3569   0.1087
 3570   0.0952
 3571   0.1342
 3572   0.1293
 3573   0.0701
 3574   0.0920
 3575   0.0638
 3576   0.0697
 3577   0.0648
 3578   0.0717
 3579   0.0769
 3580   0.1106
 3581   0.1174
 3582   0.0977
 3583   0.1532
 3584   0.1430
 3585   0.1130
 3586   0.1488
 3587   0.1547
 3588   0.0960
 3589   0.0930
 3590   0.0940
 3591   0.1052
 3592   0.1147
 3593   0.1082
 3594   0.0943
 3595   0.0931
 3596   0.1050
 3597   0.0611
 3598   0.0679
 3599   0.0644
 3600   0.0736
 3601   0.0676
 3602   0.0742
 3603   0.0788
 3604   0.1185
 3605   0.1216
 3606   0.0712
 3607   0.1104
 3608   0.1085
 3609   0.0671
 3610   0.0778
 3611   0.0758
 3612   0.0650
 3613   0.0670
 3614   0.0651
 3615   0.0680
 3616   0.0694
 3617   0.0694
 3618   0.0691
 3619   0.0732
 3620   0.0698
 3621   0.0657
 3622   0.0721
 3623   0.0661
 3624   0.0696
 3625   0.0690
 3626   0.0732
 3627   0.0792
 3628   0.1435
 3629   0.1484
 3630   0.2058
 3631   0.2059
 3632   0.2036
 3633   0.1471
 3634   0.2062
 3635   0.2035
 3636   0.2026
 3637   0.0689
 3638   0.0720
 3639   0.0747
 3640   0.0830
 3641   0.0758
 3642   0.0757
 3643   0.0849
 3644   0.0929
 3645   0.0906
 3646   0.1381
 3647   0.1393
 3648   0.1416
 3649   0.0977
 3650   0.1454
 3651   0.1613
 3652   0.1244
 3653   0.1787
 3654   0.1802
 3655   0.1782
 3656   0.0769
 3657   0.0856
 3658   0.0751
 3659   0.0753
 3660   0.0776
 3661   0.0820
 3662   0.0833
 3663   0.0778
 3664   0.0830
 3665   0.0802
 3666   0.0851
 3667   0.0822
 3668   0.0860
 3669   0.0909
 3670   0.1243
 3671   0.1173
 3672   0.1345
 3673   0.1847
 3674   0.1781
 3675   0.1740
 3676   0.2400
 3677   0.2169
 3678   0.2627
 3679   0.2443
 3680   0.0782
 3681   0.0784
 3682   0.0804
 3683   0.0869
 3684   0.0794
 3685   0.0797
 3686   0.0872
 3687   0.1040
 3688   0.1208
 3689   0.1707
 3690   0.1684
 3691   0.1665
 3692   0.1032
 3693   0.1637
 3694   0.1625
 3695   0.1452
 3696   0.1982
 3697   0.1996
 3698   0.1992
 3699   0.0785
 3700   0.0855
 3701   0.0761
 3702   0.0765
 3703   0.0797
 3704   0.0815
 3705   0.0876
 3706   0.0947
 3707   0.0938
 3708   0.0931
 3709   0.0897
 3710   0.1183
 3711   0.1322
 3712   0.1322
 3713   0.0817
 3714   0.0978
 3715   0.0765
 3716   0.0799
 3717   0.0779
 3718   0.0817
 3719   0.0847
 3720   0.1044
 3721   0.0939
 3722   0.1046
 3723   0.1269
 3724   0.1308
 3725   0.1311
 3726   0.1711
 3727   0.1870
 3728   0.2189
 3729   0.2261
 3730   0.0766
 3731   0.0834
 3732   0.0807
 3733   0.0951
 3734   0.1048
 3735   0.1022
 3736   0.0837
 3737   0.0888
 3738   0.1001
 3739   0.1156
 3740   0.1108
 3741   0.1136
 3742   0.1332
 3743   0.1416
 3744   0.0795
 3745   0.0848
 3746   0.0795
 3747   0.0854
 3748   0.0793
 3749   0.0799
 3750   0.0885
 3751   0.1169
 3752   0.1113
 3753   0.1421
 3754   0.1036
 3755   0.1577
 3756   0.1514
 3757   0.1533
 3758   0.0785
 3759   0.0852
 3760   0.0768
 3761   0.0793
 3762   0.0778
 3763   0.0820
 3764   0.0827
 3765   0.1344
 3766   0.1326
 3767   0.1362
 3768   0.0787
 3769   0.0827
 3770   0.0816
 3771   0.0860
 3772   0.0834
 3773   0.0854
 3774   0.0897
 3775   0.0952
 3776   0.0978
 3777   0.1101
 3778   0.0991
 3779   0.1509
 3780   0.1441
 3781   0.1437
 3782   0.0825
 3783   0.0857
 3784   0.0846
 3785   0.0899
 3786   0.0840
 3787   0.0866
 3788   0.0871
 3789   0.1130
 3790   0.1197
 3791   0.1711
 3792   0.1699
 3793   0.1690
 3794   0.1174
 3795   0.1691
 3796   0.1662
 3797   0.1692
 3798   0.0855
 3799   0.0913
 3800   0.0884
 3801   0.0936
 3802   0.0927
 3803   0.0959
 3804   0.1023
 3805   0.1366
 3806   0.1495
 3807   0.1797
 3808   0.1518
 3809   0.1998
 3810   0.2043
 3811   0.2035
 3812   0.0984
 3813   0.1027
 3814   0.1071
 3815   0.1103
 3816   0.1187
 3817   0.1282
 3818   0.1323
 3819   0.1460
 3820   0.1372
 3821   0.1531
 3822   0.1652
 3823   0.1749
 3824   0.1811
 3825   0.2272
 3826   0.2257
 3827   0.1166
 3828   0.1244
 3829   0.1143
 3830   0.1165
 3831   0.1162
 3832   0.1133
 3833   0.1121
 3834   0.1221
 3835   0.1233
 3836   0.1605
 3837   0.1678
 3838   0.1633
 3839   0.0999
 3840   0.1446
 3841   0.1411
 3842   0.1441
 3843   0.1383
 3844   0.1656
 3845   0.1341
 3846   0.1207
 3847   0.1530
 3848   0.1875
 3849   0.1901
 3850   0.2218
 3851   0.2516
 3852   0.2630
 3853   0.3019
 3854   0.2070
 3855   0.3116
 3856   0.3807
 3857   0.3084
 3858   0.2569
 3859   0.3024
 3860   0.1137
 3861   0.1217
 3862   0.0990
 3863   0.1217
 3864   0.0784
 3865   0.0943
 3866   0.1066
 3867   0.1538
 3868   0.1596
 3869   0.1613
 3870   0.0764
 3871   0.1071
 3872   0.0714
 3873   0.0919
 3874   0.0691
 3875   0.0751
 3876   0.0780
 3877   0.1312
 3878   0.1300
 3879   0.1344
 3880   0.0632
 3881   0.0669
 3882   0.0622
 3883   0.0657
 3884   0.0609
 3885   0.0645
 3886   0.0623
 3887   0.0676
 3888   0.0668
 3889   0.0699
 3890   0.0697
 3891   0.1281
 3892   0.1219
 3893   0.1223
 3894   0.0604
 3895   0.0650
 3896   0.0606
 3897   0.0653
 3898   0.0598
 3899   0.0629
 3900   0.0656
 3901   0.1281
 3902   0.1210
 3903   0.1297
 3904   0.1877
 3905   0.0591
 3906   0.0641
 3907   0.0599
 3908   0.0636
 3909   0.0623
 3910   0.0672
 3911   0.0737
 3912   0.1370
 3913   0.1407
 3914   0.1360
 3915   0.2165
 3916   0.1910
 3917   0.2400
 3918   0.2384
 3919   0.2366
 3920   0.1989
 3921   0.2475
 3922   0.2498
 3923   0.2461
 3924   0.0606
 3925   0.0678
 3926   0.0605
 3927   0.0655
 3928   0.0613
 3929   0.0649
 3930   0.0667
 3931   0.1052
 3932   0.1043
 3933   0.1108
 3934   0.1367
 3935   0.0605
 3936   0.0668
 3937   0.0595
 3938   0.0629
 3939   0.0598
 3940   0.0618
 3941   0.0644
 3942   0.0844
 3943   0.0785
 3944   0.1356
 3945   0.1357
 3946   0.1348
 3947   0.0848
 3948   0.1384
 3949   0.1425
 3950   0.1402
 3951   0.0601
 3952   0.0657
 3953   0.0595
 3954   0.0615
 3955   0.0599
 3956   0.0628
 3957   0.0617
 3958   0.0660
 3959   0.0663
 3960   0.0604
 3961   0.0619
 3962   0.0676
 3963   0.0633
 3964   0.0693
 3965   0.0651
 3966   0.0723
 3967   0.0704
 3968   0.0654
 3969   0.0730
 3970   0.0681
 3971   0.0781
 3972   0.0595
 3973   0.0656
 3974   0.0633
 3975   0.0730
 3976   0.0641
 3977   0.0661
 3978   0.0723
 3979   0.1195
 3980   0.1416
 3981   0.1823
 3982   0.1231
 3983   0.1783
 3984   0.1819
 3985   0.1797
 3986   0.0639
 3987   0.0724
 3988   0.0633
 3989   0.0671
 3990   0.0640
 3991   0.0663
 3992   0.0657
 3993   0.0713
 3994   0.0706
 3995   0.0651
 3996   0.0698
 3997   0.0686
 3998   0.0661
 3999   0.0718
 4000   0.0708
 4001   0.0655
 4002   0.0699
 4003   0.0706
 4004   0.0659
 4005   0.1086
 4006   0.1031
 4007   0.1147
 4008   0.0647
 4009   0.0704
 4010   0.0663
 4011   0.0790
 4012   0.0839
 4013   0.0925
 4014   0.0660
 4015   0.0688
 4016   0.0737
 4017   0.1036
 4018   0.1067
 4019   0.0951
 4020   0.1349
 4021   0.1397
 4022   0.0673
 4023   0.0757
 4024   0.0691
 4025   0.0731
 4026   0.0722
 4027   0.0751
 4028   0.0801
 4029   0.0844
 4030   0.0860
 4031   0.0885
 4032   0.0991
 4033   0.1059
 4034   0.1132
 4035   0.1292
 4036   0.1168
 4037   0.1363
 4038   0.1689
 4039   0.1002
 4040   0.1085
 4041   0.1131
 4042   0.1285
 4043   0.0729
 4044   0.0795
 4045   0.0756
 4046   0.0809
 4047   0.0792
 4048   0.0842
 4049   0.0813
 4050   0.0888
 4051   0.0900
 4052   0.0844
 4053   0.0966
 4054   0.1060
 4055   0.1151
 4056   0.1350
 4057   0.1221
 4058   0.1513
 4059   0.1020
 4060   0.0995
 4061   0.1111
 4062   0.1169
 4063   0.1374
 4064   0.0895
 4065   0.1038
 4066   0.0964
 4067   0.0999
 4068   0.1127
 4069   0.1239
 4070   0.1212
 4071   0.1186
 4072   0.1345
 4073   0.1181
 4074   0.1150
 4075   0.1338
 4076   0.1457
 4077   0.1555
 4078   0.1803
 4079   0.1652
 4080   0.2276
 4081   0.2789
 4082   0.2960
 4083   0.3608
 4084   0.3094
 4085   0.1267
 4086   0.1468
 4087   0.1109
 4088   0.1111
 4089   0.1073
 4090   0.1267
 4091   0.1127
 4092   0.1660
 4093   0.1661
 4094   0.2168
 4095   0.1232
 4096   0.1736
 4097   0.1698
 4098   0.1721
 4099   0.0980
 4100   0.1066
 4101   0.1002
 4102   0.1126
 4103   0.0992
 4104   0.1088
 4105   0.1120
 4106   0.1564
 4107   0.1462
 4108   0.1632
 4109   0.2357
 4110   0.2209
 4111   0.0885
 4112   0.1005
 4113   0.0836
 4114   0.0936
 4115   0.0844
 4116   0.0973
 4117   0.1064
 4118   0.1211
 4119   0.1491
 4120   0.1366
 4121   0.2242
 4122   0.1467
 4123   0.1739
 4124   0.1877
 4125   0.0763
 4126   0.0804
 4127   0.0785
 4128   0.0914
 4129   0.0757
 4130   0.0776
 4131   0.0843
 4132   0.1321
 4133   0.1361
 4134   0.1202
 4135   0.1774
 4136   0.1761
 4137   0.1281
 4138   0.1838
 4139   0.1742
 4140   0.1384
 4141   0.2025
 4142   0.1873
 4143   0.1694
 4144   0.2125
 4145   0.2112
 4146   0.2081
 4147   0.0764
 4148   0.0845
 4149   0.0758
 4150   0.0770
 4151   0.0798
 4152   0.0826
 4153   0.0872
 4154   0.0968
 4155   0.0894
 4156   0.0887
 4157   0.0873
 4158   0.0880
 4159   0.0939
 4160   0.0990
 4161   0.1026
 4162   0.1123
 4163   0.0996
 4164   0.1084
 4165   0.1064
 4166   0.1202
 4167   0.0797
 4168   0.0832
 4169   0.0802
 4170   0.0827
 4171   0.0818
 4172   0.0831
 4173   0.0861
 4174   0.0958
 4175   0.1004
 4176   0.1484
 4177   0.1506
 4178   0.1482
 4179   0.1009
 4180   0.1456
 4181   0.1464
 4182   0.1220
 4183   0.1732
 4184   0.1730
 4185   0.1713
 4186   0.0838
 4187   0.0880
 4188   0.0856
 4189   0.0886
 4190   0.0883
 4191   0.0896
 4192   0.1109
 4193   0.1154
 4194   0.1408
 4195   0.2106
 4196   0.2572
 4197   0.0855
 4198   0.0936
 4199   0.0845
 4200   0.0889
 4201   0.0835
 4202   0.0854
 4203   0.0865
 4204   0.0917
 4205   0.0915
 4206   0.0864
 4207   0.0884
 4208   0.0926
 4209   0.0923
 4210   0.0988
 4211   0.0954
 4212   0.1073
 4213   0.1236
 4214   0.0905
 4215   0.0957
 4216   0.0953
 4217   0.1045
 4218   0.0847
 4219   0.0919
 4220   0.0847
 4221   0.0871
 4222   0.0920
 4223   0.0940
 4224   0.0876
 4225   0.0925
 4226   0.0912
 4227   0.1021
 4228   0.0996
 4229   0.0900
 4230   0.0973
 4231   0.1016
 4232   0.0900
 4233   0.1106
 4234   0.0884
 4235   0.1005
 4236   0.0898
 4237   0.0950
 4238   0.0931
 4239   0.0884
 4240   0.0911
 4241   0.0894
 4242   0.0920
 4243   0.0907
 4244   0.0912
 4245   0.0937
 4246   0.0992
 4247   0.0961
 4248   0.0957
 4249   0.0952
 4250   0.0987
 4251   0.1006
 4252   0.1067
 4253   0.1083
 4254   0.1203
 4255   0.1560
 4256   0.1082
 4257   0.1195
 4258   0.1150
 4259   0.1314
 4260   0.0938
 4261   0.0982
 4262   0.0960
 4263   0.0982
 4264   0.0995
 4265   0.1012
 4266   0.1079
 4267   0.1177
 4268   0.1396
 4269   0.1642
 4270   0.1887
 4271   0.1018
 4272   0.1115
 4273   0.1014
 4274   0.1036
 4275   0.1054
 4276   0.1146
 4277   0.1205
 4278   0.1244
 4279   0.1255
 4280   0.1428
 4281   0.1636
 4282   0.1625
 4283   0.1580
 4284   0.1667
 4285   0.1936
 4286   0.2002
 4287   0.2234
 4288   0.0992
 4289   0.1078
 4290   0.0960
 4291   0.0988
 4292   0.1008
 4293   0.1080
 4294   0.1111
 4295   0.1480
 4296   0.1376
 4297   0.1607
 4298   0.2122
 4299   0.2311
 4300   0.0990
 4301   0.0967
 4302   0.1050
 4303   0.1129
 4304   0.1060
 4305   0.1068
 4306   0.1173
 4307   0.1621
 4308   0.1375
 4309   0.1710
 4310   0.2038
 4311   0.2188
 4312   0.2171
 4313   0.2621
 4314   0.2739
 4315   0.1022
 4316   0.1029
 4317   0.1034
 4318   0.1078
 4319   0.1041
 4320   0.1082
 4321   0.1154
 4322   0.1450
 4323   0.1584
 4324   0.1817
 4325   0.2436
 4326   0.2279
 4327   0.2378
 4328   0.2780
 4329   0.2583
 4330   0.3166
 4331   0.3437
 4332   0.3444
 4333   0.4055
 4334   0.4449
 4335   0.4386
 4336   0.4463
 4337   0.0985
 4338   0.0995
 4339   0.0965
 4340   0.1003
 4341   0.0936
 4342   0.0969
 4343   0.0964
 4344   0.0973
 4345   0.0984
 4346   0.1062
 4347   0.1530
 4348   0.1523
 4349   0.0889
 4350   0.0892
 4351   0.0881
 4352   0.0917
 4353   0.0862
 4354   0.0856
 4355   0.0896
 4356   0.0982
 4357   0.0983
 4358   0.0872
 4359   0.0977
 4360   0.1105
 4361   0.1071
 4362   0.1251
 4363   0.1071
 4364   0.1281
 4365   0.1149
 4366   0.0936
 4367   0.1049
 4368   0.1034
 4369   0.1201
 4370   0.0864
 4371   0.0875
 4372   0.0887
 4373   0.0924
 4374   0.0899
 4375   0.0902
 4376   0.0950
 4377   0.0998
 4378   0.1017
 4379   0.1471
 4380   0.1487
 4381   0.1451
 4382   0.0996
 4383   0.1307
 4384   0.1250
 4385   0.1154
 4386   0.1634
 4387   0.1657
 4388   0.1640
 4389   0.0902
 4390   0.0913
 4391   0.0922
 4392   0.0944
 4393   0.0945
 4394   0.0985
 4395   0.0997
 4396   0.1371
 4397   0.1230
 4398   0.1471
 4399   0.2128
 4400   0.2028
 4401   0.0914
 4402   0.0941
 4403   0.0884
 4404   0.0895
 4405   0.0868
 4406   0.0905
 4407   0.0879
 4408   0.1371
 4409   0.1352
 4410   0.1362
 4411   0.0847
 4412   0.0868
 4413   0.0838
 4414   0.0860
 4415   0.0828
 4416   0.0831
 4417   0.0843
 4418   0.0902
 4419   0.0879
 4420   0.0812
 4421   0.0837
 4422   0.0925
 4423   0.0851
 4424   0.0953
 4425   0.0831
 4426   0.0894
 4427   0.0979
 4428   0.0865
 4429   0.0977
 4430   0.0866
 4431   0.0970
 4432   0.0844
 4433   0.0863
 4434   0.0864
 4435   0.0880
 4436   0.0889
 4437   0.0912
 4438   0.0932
 4439   0.0944
 4440   0.1001
 4441   0.1439
 4442   0.1458
 4443   0.1469
 4444   0.0985
 4445   0.1439
 4446   0.1448
 4447   0.1451
 4448   0.0886
 4449   0.0911
 4450   0.0882
 4451   0.0896
 4452   0.0897
 4453   0.0933
 4454   0.0936
 4455   0.1336
 4456   0.1499
 4457   0.1356
 4458   0.1782
 4459   0.0894
 4460   0.0947
 4461   0.0874
 4462   0.0883
 4463   0.0882
 4464   0.0913
 4465   0.0913
 4466   0.0930
 4467   0.0948
 4468   0.0995
 4469   0.1043
 4470   0.1070
 4471   0.1068
 4472   0.1186
 4473   0.1126
 4474   0.1049
 4475   0.1065
 4476   0.1099
 4477   0.1226
 4478   0.1287
 4479   0.1334
 4480   0.1131
 4481   0.1101
 4482   0.1228
 4483   0.0889
 4484   0.0951
 4485   0.0876
 4486   0.0890
 4487   0.0888
 4488   0.0917
 4489   0.0910
 4490   0.0948
 4491   0.0938
 4492   0.0953
 4493   0.0999
 4494   0.1068
 4495   0.1528
 4496   0.1516
 4497   0.1534
 4498   0.1045
 4499   0.1504
 4500   0.1520
 4501   0.1494
 4502   0.0899
 4503   0.0921
 4504   0.0916
 4505   0.0930
 4506   0.0946
 4507   0.0972
 4508   0.0985
 4509   0.1053
 4510   0.1013
 4511   0.1014
 4512   0.1019
 4513   0.1090
 4514   0.1533
 4515   0.1521
 4516   0.1535
 4517   0.1121
 4518   0.1556
 4519   0.1570
 4520   0.1559
 4521   0.0974
 4522   0.1032
 4523   0.0990
 4524   0.1007
 4525   0.1055
 4526   0.1140
 4527   0.1168
 4528   0.1502
 4529   0.1352
 4530   0.1499
 4531   0.2126
 4532   0.1979
 4533   0.1014
 4534   0.1080
 4535   0.0965
 4536   0.0976
 4537   0.0966
 4538   0.1003
 4539   0.0973
 4540   0.1011
 4541   0.0991
 4542   0.0997
 4543   0.1451
 4544   0.1528
 4545   0.0976
 4546   0.1055
 4547   0.0974
 4548   0.1022
 4549   0.0984
 4550   0.0997
 4551   0.0987
 4552   0.1019
 4553   0.0994
 4554   0.1034
 4555   0.1150
 4556   0.1100
 4557   0.1533
 4558   0.1556
 4559   0.1542
 4560   0.1126
 4561   0.1582
 4562   0.1555
 4563   0.1565
 4564   0.1022
 4565   0.1058
 4566   0.1054
 4567   0.1069
 4568   0.1102
 4569   0.1110
 4570   0.1177
 4571   0.1240
 4572   0.1281
 4573   0.1657
 4574   0.1674
 4575   0.1713
 4576   0.1258
 4577   0.1664
 4578   0.1668
 4579   0.1658
 4580   0.1134
 4581   0.1188
 4582   0.1153
 4583   0.1165
 4584   0.1196
 4585   0.1228
 4586   0.1223
 4587   0.1252
 4588   0.1350
 4589   0.1758
 4590   0.1739
 4591   0.1720
 4592   0.1233
 4593   0.1461
 4594   0.1536
 4595   0.1564
 4596   0.2025
 4597   0.2018
 4598   0.2019
 4599   0.1232
 4600   0.1261
 4601   0.1283
 4602   0.1322
 4603   0.1325
 4604   0.1333
 4605   0.1366
 4606   0.1403
 4607   0.1462
 4608   0.1815
 4609   0.1818
 4610   0.1831
 4611   0.1382
 4612   0.1741
 4613   0.1756
 4614   0.1731
 4615   0.1373
 4616   0.1421
 4617   0.1406
 4618   0.1414
 4619   0.1468
 4620   0.1516
 4621   0.1520
 4622   0.1566
 4623   0.1540
 4624   0.1657
 4625   0.1962
 4626   0.1507
 4627   0.1525
 4628   0.1579
 4629   0.1627
 4630   0.1659
 4631   0.1689
 4632   0.1794
 4633   0.1889
 4634   0.1990
 4635   0.2208
 4636   0.2719
 4637   0.2688
 4638   0.1704
 4639   0.2038
 4640   0.1952
 4641   0.2406
 4642   0.2011
 4643   0.2152
 4644   0.2193
 4645   0.1791
 4646   0.1641
 4647   0.1877
 4648   0.2181
 4649   0.2294
 4650   0.2330
 4651   0.1782
 4652   0.1778
 4653   0.1991
 4654   0.2111
 4655   0.2058
 4656   0.2302
 4657   0.2589
 4658   0.2546
 4659   0.1648
 4660   0.1754
 4661   0.1549
 4662   0.1597
 4663   0.1742
 4664   0.1644
 4665   0.1527
 4666   0.1583
 4667   0.1557
 4668   0.1713
 4669   0.1669
 4670   0.1644
 4671   0.1892
 4672   0.1808
 4673   0.1605
 4674   0.1698
 4675   0.1713
 4676   0.1786
 4677   0.1871
 4678   0.1861
 4679   0.2264
 4680   0.2543
 4681   0.2767
 4682   0.3083
 4683   0.2489
 4684   0.2827
 4685   0.2824
 4686   0.2802
 4687   0.1836
 4688   0.1908
 4689   0.1837
 4690   0.1885
 4691   0.1880
 4692   0.2024
 4693   0.1993
 4694   0.1702
 4695   0.1790
 4696   0.1579
 4697   0.1656
 4698   0.1466
 4699   0.1515
 4700   0.1445
 4701   0.1496
 4702   0.1500
 4703   0.1498
 4704   0.1707
 4705   0.2063
 4706   0.1857
 4707   0.2240
 4708   0.1896
 4709   0.2198
 4710   0.2448
 4711   0.1877
 4712   0.2270
 4713   0.2083
 4714   0.2602
 4715   0.1413
 4716   0.1484
 4717   0.1364
 4718   0.1396
 4719   0.1415
 4720   0.1504
 4721   0.1351
 4722   0.1416
 4723   0.1374
 4724   0.1502
 4725   0.1506
 4726   0.1432
 4727   0.1617
 4728   0.1599
 4729   0.1338
 4730   0.1325
 4731   0.1401
 4732   0.1465
 4733   0.1440
 4734   0.1498
 4735   0.1613
 4736   0.1743
 4737   0.1705
 4738   0.1935
 4739   0.2169
 4740   0.2262
 4741   0.2281
 4742   0.2732
 4743   0.2749
 4744   0.1355
 4745   0.1399
 4746   0.1310
 4747   0.1355
 4748   0.1290
 4749   0.1357
 4750   0.1403
 4751   0.1735
 4752   0.1717
 4753   0.1829
 4754   0.2151
 4755   0.1205
 4756   0.1235
 4757   0.1176
 4758   0.1228
 4759   0.1137
 4760   0.1123
 4761   0.1164
 4762   0.1529
 4763   0.1603
 4764   0.1559
 4765   0.1161
 4766   0.1275
 4767   0.1128
 4768   0.1119
 4769   0.1165
 4770   0.1217
 4771   0.1210
 4772   0.1382
 4773   0.1381
 4774   0.1483
 4775   0.1847
 4776   0.1789
 4777   0.1592
 4778   0.2021
 4779   0.2020
 4780   0.1143
 4781   0.1121
 4782   0.1194
 4783   0.1263
 4784   0.1200
 4785   0.1171
 4786   0.1249
 4787   0.1400
 4788   0.1349
 4789   0.1730
 4790   0.1762
 4791   0.1744
 4792   0.1320
 4793   0.1603
 4794   0.1582
 4795   0.1561
 4796   0.1977
 4797   0.1975
 4798   0.1997
 4799   0.1263
 4800   0.1373
 4801   0.1246
 4802   0.1222
 4803   0.1307
 4804   0.1377
 4805   0.1381
 4806   0.1925
 4807   0.1863
 4808   0.2386
 4809   0.2372
 4810   0.2284
 4811   0.1848
 4812   0.2383
 4813   0.2306
 4814   0.2310
 4815   0.1296
 4816   0.1286
 4817   0.1350
 4818   0.1411
 4819   0.1371
 4820   0.1362
 4821   0.1465
 4822   0.1706
 4823   0.1764
 4824   0.1828
 4825   0.2232
 4826   0.2192
 4827   0.1948
 4828   0.2288
 4829   0.2325
 4830   0.1380
 4831   0.1444
 4832   0.1377
 4833   0.1392
 4834   0.1400
 4835   0.1404
 4836   0.1392
 4837   0.1424
 4838   0.1466
 4839   0.1839
 4840   0.1780
 4841   0.1832
 4842   0.1347
 4843   0.1697
 4844   0.1701
 4845   0.1693
 4846   0.1477
 4847   0.1524
 4848   0.1535
 4849   0.1557
 4850   0.1572
 4851   0.1560
 4852   0.1631
 4853   0.1701
 4854   0.1713
 4855   0.1903
 4856   0.1962
 4857   0.1706
 4858   0.2038
 4859   0.1853
 4860   0.1633
 4861   0.1592
 4862   0.1724
 4863   0.1795
 4864   0.1764
 4865   0.1769
 4866   0.1924
 4867   0.2058
 4868   0.2017
 4869   0.2209
 4870   0.2430
 4871   0.2488
 4872   0.2514
 4873   0.2925
 4874   0.2927
 4875   0.1720
 4876   0.1736
 4877   0.1720
 4878   0.1769
 4879   0.1722
 4880   0.1796
 4881   0.1851
 4882   0.1924
 4883   0.2018
 4884   0.2112
 4885   0.2544
 4886   0.2519
 4887   0.1620
 4888   0.1670
 4889   0.1556
 4890   0.1605
 4891   0.1491
 4892   0.1530
 4893   0.1499
 4894   0.1447
 4895   0.1458
 4896   0.1483
 4897   0.1574
 4898   0.1468
 4899   0.1442
 4900   0.1563
 4901   0.1659
 4902   0.1661
 4903   0.1996
 4904   0.1974
 4905   0.2022
 4906   0.1666
 4907   0.2027
 4908   0.2047
 4909   0.2034
 4910   0.2467
 4911   0.2468
 4912   0.2475
 4913   0.1449
 4914   0.1520
 4915   0.1395
 4916   0.1387
 4917   0.1380
 4918   0.1427
 4919   0.1365
 4920   0.1399
 4921   0.1405
 4922   0.1758
 4923   0.1744
 4924   0.1810
 4925   0.1480
 4926   0.1874
 4927   0.1849
 4928   0.1825
 4929   0.1370
 4930   0.1384
 4931   0.1413
 4932   0.1476
 4933   0.1434
 4934   0.1435
 4935   0.1585
 4936   0.1786
 4937   0.1952
 4938   0.1913
 4939   0.2025
 4940   0.1396
 4941   0.1469
 4942   0.1365
 4943   0.1397
 4944   0.1351
 4945   0.1385
 4946   0.1292
 4947   0.1308
 4948   0.1335
 4949   0.1711
 4950   0.1715
 4951   0.1685
 4952   0.1271
 4953   0.1371
 4954   0.1347
 4955   0.1283
 4956   0.1671
 4957   0.1662
 4958   0.1685
 4959   0.1424
 4960   0.1442
 4961   0.1591
 4962   0.1713
 4963   0.1714
 4964   0.1890
 4965   0.1842
 4966   0.2027
 4967   0.1968
 4968   0.2091
 4969   0.2461
 4970   0.2230
 4971   0.2817
 4972   0.3525
 4973   0.3289
 4974   0.3987
 4975   0.3266
 4976   0.1670
 4977   0.1802
 4978   0.1610
 4979   0.1630
 4980   0.1646
 4981   0.1738
 4982   0.1744
 4983   0.1865
 4984   0.1835
 4985   0.1778
 4986   0.2170
 4987   0.2097
 4988   0.1591
 4989   0.1722
 4990   0.1487
 4991   0.1475
 4992   0.1467
 4993   0.1546
 4994   0.1482
 4995   0.1787
 4996   0.1920
 4997   0.1763
 4998   0.1431
 4999   0.1482
 5000   0.1442
 5001   0.1513
 5002   0.1440
 5003   0.1444
 5004   0.1562
 5005   0.1790
 5006   0.1744
 5007   0.1657
 5008   0.2070
 5009   0.2115
 5010   0.1391
 5011   0.1464
 5012   0.1328
 5013   0.1341
 5014   0.1285
 5015   0.1296
 5016   0.1271
 5017   0.1586
 5018   0.1476
 5019   0.1875
 5020   0.1943
 5021   0.1918
 5022   0.1514
 5023   0.1943
 5024   0.1954
 5025   0.1967
 5026   0.1304
 5027   0.1347
 5028   0.1311
 5029   0.1325
 5030   0.1336
 5031   0.1368
 5032   0.1394
 5033   0.1399
 5034   0.1447
 5035   0.1453
 5036   0.1788
 5037   0.2413
 5038   0.1896
 5039   0.2564
 5040   0.1679
 5041   0.1840
 5042   0.2023
 5043   0.2052
 5044   0.2770
 5045   0.2126
 5046   0.2854
 5047   0.1308
 5048   0.1320
 5049   0.1306
 5050   0.1342
 5051   0.1282
 5052   0.1270
 5053   0.1280
 5054   0.1320
 5055   0.1296
 5056   0.1651
 5057   0.1680
 5058   0.1678
 5059   0.1291
 5060   0.1658
 5061   0.1678
 5062   0.1661
 5063   0.1311
 5064   0.1345
 5065   0.1328
 5066   0.1329
 5067   0.1372
 5068   0.1385
 5069   0.1459
 5070   0.1480
 5071   0.1687
 5072   0.1812
 5073   0.2269
 5074   0.2052
 5075   0.1832
 5076   0.1982
 5077   0.2137
 5078   0.2211
 5079   0.2556
 5080   0.2641
 5081   0.2432
 5082   0.2712
 5083   0.2717
 5084   0.2712
 5085   0.1357
 5086   0.1387
 5087   0.1367
 5088   0.1414
 5089   0.1358
 5090   0.1357
 5091   0.1344
 5092   0.1383
 5093   0.1358
 5094   0.1682
 5095   0.1663
 5096   0.1780
 5097   0.1342
 5098   0.1557
 5099   0.1612
 5100   0.1423
 5101   0.1847
 5102   0.1841
 5103   0.1848
 5104   0.1406
 5105   0.1469
 5106   0.1414
 5107   0.1407
 5108   0.1449
 5109   0.1511
 5110   0.1482
 5111   0.1614
 5112   0.1706
 5113   0.1554
 5114   0.1846
 5115   0.1941
 5116   0.1435
 5117   0.1409
 5118   0.1495
 5119   0.1562
 5120   0.1517
 5121   0.1582
 5122   0.1534
 5123   0.1651
 5124   0.1584
 5125   0.1666
 5126   0.1926
 5127   0.2009
 5128   0.2229
 5129   0.2290
 5130   0.1505
 5131   0.1535
 5132   0.1509
 5133   0.1544
 5134   0.1511
 5135   0.1500
 5136   0.1516
 5137   0.1645
 5138   0.1602
 5139   0.1974
 5140   0.1963
 5141   0.1905
 5142   0.1540
 5143   0.1902
 5144   0.1906
 5145   0.1857
 5146   0.1576
 5147   0.1639
 5148   0.1607
 5149   0.1606
 5150   0.1599
 5151   0.1621
 5152   0.1690
 5153   0.1745
 5154   0.1730
 5155   0.1837
 5156   0.1741
 5157   0.1699
 5158   0.1748
 5159   0.1767
 5160   0.1718
 5161   0.1681
 5162   0.1827
 5163   0.1896
 5164   0.1900
 5165   0.1919
 5166   0.2083
 5167   0.2214
 5168   0.2153
 5169   0.2279
 5170   0.2663
 5171   0.2622
 5172   0.1858
 5173   0.1901
 5174   0.1837
 5175   0.1866
 5176   0.1842
 5177   0.1900
 5178   0.1969
 5179   0.2229
 5180   0.2131
 5181   0.2294
 5182   0.2725
 5183   0.2783
 5184   0.2988
 5185   0.3250
 5186   0.1755
 5187   0.1845
 5188   0.1668
 5189   0.1704
 5190   0.1595
 5191   0.1619
 5192   0.1566
 5193   0.1551
 5194   0.1590
 5195   0.1629
 5196   0.1877
 5197   0.1848
 5198   0.1780
 5199   0.1849
 5200   0.2220
 5201   0.2230
 5202   0.2225
 5203   0.1568
 5204   0.1631
 5205   0.1526
 5206   0.1535
 5207   0.1514
 5208   0.1550
 5209   0.1603
 5210   0.1724
 5211   0.1923
 5212   0.1979
 5213   0.2256
 5214   0.1424
 5215   0.1417
 5216   0.1401
 5217   0.1462
 5218   0.1331
 5219   0.1319
 5220   0.1351
 5221   0.1397
 5222   0.1322
 5223   0.1669
 5224   0.1646
 5225   0.1729
 5226   0.1421
 5227   0.1771
 5228   0.1784
 5229   0.1785
 5230   0.1297
 5231   0.1342
 5232   0.1251
 5233   0.1254
 5234   0.1230
 5235   0.1255
 5236   0.1256
 5237   0.1286
 5238   0.1279
 5239   0.1312
 5240   0.1375
 5241   0.1403
 5242   0.1474
 5243   0.1570
 5244   0.1517
 5245   0.1673
 5246   0.1990
 5247   0.1380
 5248   0.1408
 5249   0.1482
 5250   0.1584
 5251   0.1188
 5252   0.1201
 5253   0.1178
 5254   0.1220
 5255   0.1138
 5256   0.1128
 5257   0.1173
 5258   0.1227
 5259   0.1225
 5260   0.1173
 5261   0.1258
 5262   0.1217
 5263   0.1636
 5264   0.1623
 5265   0.1632
 5266   0.1291
 5267   0.1701
 5268   0.1702
 5269   0.1691
 5270   0.1110
 5271   0.1151
 5272   0.1075
 5273   0.1082
 5274   0.1051
 5275   0.1079
 5276   0.1046
 5277   0.1073
 5278   0.1105
 5279   0.1048
 5280   0.1103
 5281   0.1023
 5282   0.1038
 5283   0.1086
 5284   0.1044
 5285   0.1039
 5286   0.1108
 5287   0.1043
 5288   0.1059
 5289   0.1057
 5290   0.1087
 5291   0.1069
 5292   0.1089
 5293   0.1134
 5294   0.1173
 5295   0.1179
 5296   0.1376
 5297   0.1204
 5298   0.1630
 5299   0.1579
 5300   0.1604
 5301   0.1041
 5302   0.1077
 5303   0.1015
 5304   0.1044
 5305   0.0995
 5306   0.1013
 5307   0.1030
 5308   0.1091
 5309   0.1047
 5310   0.1056
 5311   0.1065
 5312   0.1153
 5313   0.1225
 5314   0.1225
 5315   0.0967
 5316   0.1006
 5317   0.0948
 5318   0.0978
 5319   0.0927
 5320   0.0950
 5321   0.0940
 5322   0.1003
 5323   0.1009
 5324   0.0960
 5325   0.1095
 5326   0.1096
 5327   0.1567
 5328   0.1547
 5329   0.1571
 5330   0.1063
 5331   0.1515
 5332   0.1517
 5333   0.1553
 5334   0.0913
 5335   0.0940
 5336   0.0914
 5337   0.0954
 5338   0.0915
 5339   0.0931
 5340   0.0915
 5341   0.1020
 5342   0.0996
 5343   0.0914
 5344   0.1118
 5345   0.1048
 5346   0.1530
 5347   0.1523
 5348   0.1540
 5349   0.1049
 5350   0.1511
 5351   0.1532
 5352   0.1558
 5353   0.0946
 5354   0.0991
 5355   0.0967
 5356   0.0988
 5357   0.1020
 5358   0.1065
 5359   0.1180
 5360   0.1513
 5361   0.1641
 5362   0.1422
 5363   0.1922
 5364   0.1798
 5365   0.1731
 5366   0.1793
 5367   0.2235
 5368   0.2243
 5369   0.2230
 5370   0.0981
 5371   0.1009
 5372   0.0974
 5373   0.1008
 5374   0.0958
 5375   0.0969
 5376   0.0959
 5377   0.1032
 5378   0.0996
 5379   0.0944
 5380   0.1049
 5381   0.1161
 5382   0.1125
 5383   0.1297
 5384   0.1086
 5385   0.1199
 5386   0.0968
 5387   0.1044
 5388   0.1029
 5389   0.1136
 5390   0.0989
 5391   0.1039
 5392   0.1016
 5393   0.1039
 5394   0.1063
 5395   0.1138
 5396   0.1095
 5397   0.1060
 5398   0.1133
 5399   0.1089
 5400   0.1160
 5401   0.1123
 5402   0.1129
 5403   0.1222
 5404   0.1466
 5405   0.1460
 5406   0.1609
 5407   0.1358
 5408   0.1783
 5409   0.1816
 5410   0.1762
 5411   0.1198
 5412   0.1291
 5413   0.1248
 5414   0.1247
 5415   0.1385
 5416   0.1448
 5417   0.1620
 5418   0.1920
 5419   0.2146
 5420   0.1734
 5421   0.2208
 5422   0.2125
 5423   0.2080
 5424   0.2591
 5425   0.2388
 5426   0.2520
 5427   0.2808
 5428   0.3149
 5429   0.3608
 5430   0.3540
 5431   0.4282
 5432   0.3818
 5433   0.3966
 5434   0.4384
 5435   0.1407
 5436   0.1413
 5437   0.1524
 5438   0.1587
 5439   0.1662
 5440   0.1659
 5441   0.1844
 5442   0.2065
 5443   0.1995
 5444   0.1919
 5445   0.2216
 5446   0.2190
 5447   0.2284
 5448   0.2686
 5449   0.2668
 5450   0.2724
 5451   0.3071
 5452   0.3169
 5453   0.2934
 5454   0.3179
 5455   0.3180
 5456   0.3180
 5457   0.1779
 5458   0.1858
 5459   0.1899
 5460   0.1925
 5461   0.2099
 5462   0.2201
 5463   0.2395
 5464   0.2623
 5465   0.2461
 5466   0.2702
 5467   0.3042
 5468   0.3143
 5469   0.3288
 5470   0.3686
 5471   0.2002
 5472   0.2253
 5473   0.1739
 5474   0.1674
 5475   0.1674
 5476   0.1865
 5477   0.1733
 5478   0.1831
 5479   0.2042
 5480   0.1905
 5481   0.2213
 5482   0.1474
 5483   0.1509
 5484   0.1451
 5485   0.1638
 5486   0.1323
 5487   0.1341
 5488   0.1444
 5489   0.1554
 5490   0.1892
 5491   0.1824
 5492   0.2334
 5493   0.2417
 5494   0.3189
 5495   0.3796
 5496   0.3524
 5497   0.4271
 5498   0.2413
 5499   0.2599
 5500   0.3189
 5501   0.3764
 5502   0.1236
 5503   0.1296
 5504   0.1206
 5505   0.1293
 5506   0.1152
 5507   0.1149
 5508   0.1215
 5509   0.1612
 5510   0.1506
 5511   0.2018
 5512   0.1978
 5513   0.1984
 5514   0.1732
 5515   0.2280
 5516   0.2053
 5517   0.1995
 5518   0.2344
 5519   0.2344
 5520   0.2351
 5521   0.1117
 5522   0.1214
 5523   0.1067
 5524   0.1095
 5525   0.1040
 5526   0.1078
 5527   0.1039
 5528   0.1059
 5529   0.1091
 5530   0.1046
 5531   0.1075
 5532   0.1206
 5533   0.1117
 5534   0.1247
 5535   0.1179
 5536   0.1312
 5537   0.1270
 5538   0.1225
 5539   0.1414
 5540   0.1305
 5541   0.1561
 5542   0.1012
 5543   0.1039
 5544   0.1017
 5545   0.1069
 5546   0.1004
 5547   0.0998
 5548   0.1049
 5549   0.1103
 5550   0.1107
 5551   0.1034
 5552   0.1026
 5553   0.1095
 5554   0.1102
 5555   0.1159
 5556   0.0997
 5557   0.1044
 5558   0.0972
 5559   0.0979
 5560   0.0962
 5561   0.0989
 5562   0.0951
 5563   0.1106
 5564   0.1328
 5565   0.1778
 5566   0.1772
 5567   0.1774
 5568   0.1258
 5569   0.1697
 5570   0.1792
 5571   0.1192
 5572   0.1599
 5573   0.1609
 5574   0.1609
 5575   0.0973
 5576   0.1007
 5577   0.0979
 5578   0.0991
 5579   0.1001
 5580   0.1010
 5581   0.1022
 5582   0.1079
 5583   0.1062
 5584   0.1046
 5585   0.1300
 5586   0.1045
 5587   0.1112
 5588   0.1055
 5589   0.1060
 5590   0.1109
 5591   0.1157
 5592   0.1187
 5593   0.1507
 5594   0.1599
 5595   0.1380
 5596   0.1819
 5597   0.1731
 5598   0.1461
 5599   0.1605
 5600   0.1801
 5601   0.1632
 5602   0.1999
 5603   0.1858
 5604   0.1876
 5605   0.2165
 5606   0.2216
 5607   0.2203
 5608   0.1105
 5609   0.1188
 5610   0.1063
 5611   0.1055
 5612   0.1069
 5613   0.1113
 5614   0.1062
 5615   0.1090
 5616   0.1067
 5617   0.1116
 5618   0.1201
 5619   0.1462
 5620   0.1312
 5621   0.1808
 5622   0.1767
 5623   0.1400
 5624   0.1701
 5625   0.1825
 5626   0.1542
 5627   0.1901
 5628   0.1870
 5629   0.1873
 5630   0.1071
 5631   0.1107
 5632   0.1095
 5633   0.1148
 5634   0.1110
 5635   0.1119
 5636   0.1095
 5637   0.1146
 5638   0.1128
 5639   0.1046
 5640   0.1054
 5641   0.1123
 5642   0.1058
 5643   0.1129
 5644   0.1060
 5645   0.1117
 5646   0.1073
 5647   0.1153
 5648   0.1083
 5649   0.1176
 5650   0.1181
 5651   0.1265
 5652   0.1220
 5653   0.1237
 5654   0.1296
 5655   0.1339
 5656   0.1412
 5657   0.1892
 5658   0.1832
 5659   0.1665
 5660   0.1998
 5661   0.1285
 5662   0.1336
 5663   0.1285
 5664   0.1324
 5665   0.1296
 5666   0.1320
 5667   0.1371
 5668   0.1751
 5669   0.1757
 5670   0.1708
 5671   0.1258
 5672   0.1269
 5673   0.1247
 5674   0.1274
 5675   0.1224
 5676   0.1222
 5677   0.1215
 5678   0.1255
 5679   0.1234
 5680   0.1597
 5681   0.1655
 5682   0.1618
 5683   0.1241
 5684   0.1534
 5685   0.1441
 5686   0.1263
 5687   0.1697
 5688   0.1683
 5689   0.1701
 5690   0.1247
 5691   0.1297
 5692   0.1247
 5693   0.1262
 5694   0.1268
 5695   0.1289
 5696   0.1344
 5697   0.1412
 5698   0.1386
 5699   0.1402
 5700   0.1451
 5701   0.1789
 5702   0.1836
 5703   0.1828
 5704   0.1244
 5705   0.1250
 5706   0.1287
 5707   0.1362
 5708   0.1298
 5709   0.1311
 5710   0.1365
 5711   0.1300
 5712   0.1354
 5713   0.1301
 5714   0.1311
 5715   0.1334
 5716   0.1362
 5717   0.1404
 5718   0.1729
 5719   0.1857
 5720   0.2184
 5721   0.1757
 5722   0.2205
 5723   0.2207
 5724   0.2220
 5725   0.1311
 5726   0.1310
 5727   0.1333
 5728   0.1374
 5729   0.1329
 5730   0.1310
 5731   0.1379
 5732   0.1445
 5733   0.1405
 5734   0.1388
 5735   0.1390
 5736   0.1413
 5737   0.1438
 5738   0.1497
 5739   0.1486
 5740   0.1582
 5741   0.1862
 5742   0.1470
 5743   0.1548
 5744   0.1517
 5745   0.1629
 5746   0.1356
 5747   0.1431
 5748   0.1351
 5749   0.1348
 5750   0.1398
 5751   0.1434
 5752   0.1445
 5753   0.1488
 5754   0.1470
 5755   0.1536
 5756   0.1554
 5757   0.1454
 5758   0.1483
 5759   0.1538
 5760   0.1577
 5761   0.1639
 5762   0.1654
 5763   0.1770
 5764   0.1805
 5765   0.1789
 5766   0.1942
 5767   0.2295
 5768   0.2317
 5769   0.1672
 5770   0.1756
 5771   0.1661
 5772   0.1643
 5773   0.1731
 5774   0.1827
 5775   0.1781
 5776   0.2066
 5777   0.2045
 5778   0.2128
 5779   0.1707
 5780   0.1809
 5781   0.1613
 5782   0.1572
 5783   0.1617
 5784   0.1718
 5785   0.1627
 5786   0.1750
 5787   0.1860
 5788   0.2223
 5789   0.2087
 5790   0.2498
 5791   0.2471
 5792   0.2531
 5793   0.1552
 5794   0.1583
 5795   0.1532
 5796   0.1580
 5797   0.1524
 5798   0.1533
 5799   0.1646
 5800   0.1691
 5801   0.1692
 5802   0.1736
 5803   0.1894
 5804   0.1761
 5805   0.1783
 5806   0.1756
 5807   0.1899
 5808   0.1924
 5809   0.2044
 5810   0.2209
 5811   0.2151
 5812   0.2460
 5813   0.2447
 5814   0.2485
 5815   0.1459
 5816   0.1532
 5817   0.1385
 5818   0.1402
 5819   0.1343
 5820   0.1395
 5821   0.1403
 5822   0.1558
 5823   0.1466
 5824   0.1485
 5825   0.1804
 5826   0.1846
 5827   0.1688
 5828   0.2253
 5829   0.2040
 5830   0.1999
 5831   0.2445
 5832   0.2365
 5833   0.2605
 5834   0.2666
 5835   0.3081
 5836   0.3077
 5837   0.3453
 5838   0.3451
 5839   0.1294
 5840   0.1328
 5841   0.1285
 5842   0.1347
 5843   0.1251
 5844   0.1277
 5845   0.1268
 5846   0.1268
 5847   0.1360
 5848   0.1408
 5849   0.1312
 5850   0.1680
 5851   0.1695
 5852   0.1699
 5853   0.1227
 5854   0.1251
 5855   0.1232
 5856   0.1263
 5857   0.1237
 5858   0.1240
 5859   0.1323
 5860   0.1425
 5861   0.1463
 5862   0.1849
 5863   0.1827
 5864   0.1846
 5865   0.1395
 5866   0.1847
 5867   0.1872
 5868   0.1783
 5869   0.2276
 5870   0.2259
 5871   0.2266
 5872   0.1219
 5873   0.1290
 5874   0.1194
 5875   0.1229
 5876   0.1192
 5877   0.1204
 5878   0.1177
 5879   0.1221
 5880   0.1199
 5881   0.1155
 5882   0.1192
 5883   0.1248
 5884   0.1214
 5885   0.1289
 5886   0.1199
 5887   0.1255
 5888   0.1156
 5889   0.1191
 5890   0.1176
 5891   0.1223
 5892   0.1253
 5893   0.1338
 5894   0.1274
 5895   0.1273
 5896   0.1361
 5897   0.1482
 5898   0.1534
 5899   0.1946
 5900   0.1896
 5901   0.1874
 5902   0.1349
 5903   0.1619
 5904   0.1380
 5905   0.1616
 5906   0.1389
 5907   0.1466
 5908   0.1516
 5909   0.1762
 5910   0.1728
 5911   0.2347
 5912   0.2715
 5913   0.1842
 5914   0.2863
 5915   0.3462
 5916   0.2994
 5917   0.2490
 5918   0.3000
 5919   0.1336
 5920   0.1469
 5921   0.1264
 5922   0.1331
 5923   0.1216
 5924   0.1231
 5925   0.1190
 5926   0.1300
 5927   0.1398
 5928   0.1836
 5929   0.1815
 5930   0.1786
 5931   0.1236
 5932   0.1503
 5933   0.1403
 5934   0.1604
 5935   0.2051
 5936   0.2064
 5937   0.2045
 5938   0.1241
 5939   0.1324
 5940   0.1237
 5941   0.1256
 5942   0.1262
 5943   0.1289
 5944   0.1374
 5945   0.1671
 5946   0.1678
 5947   0.1718
 5948   0.2053
 5949   0.1201
 5950   0.1202
 5951   0.1183
 5952   0.1227
 5953   0.1138
 5954   0.1154
 5955   0.1119
 5956   0.1148
 5957   0.1138
 5958   0.1389
 5959   0.1761
 5960   0.1132
 5961   0.1323
 5962   0.1579
 5963   0.1261
 5964   0.1276
 5965   0.1647
 5966   0.1142
 5967   0.1212
 5968   0.1110
 5969   0.1109
 5970   0.1122
 5971   0.1176
 5972   0.1195
 5973   0.1449
 5974   0.1574
 5975   0.1511
 5976   0.1837
 5977   0.1078
 5978   0.1289
 5979   0.1017
 5980   0.1171
 5981   0.0964
 5982   0.0963
 5983   0.0988
 5984   0.1067
 5985   0.0993
 5986   0.1418
 5987   0.1442
 5988   0.1459
 5989   0.1077
 5990   0.1585
 5991   0.1594
 5992   0.1236
 5993   0.1761
 5994   0.1755
 5995   0.1758
 5996   0.0981
 5997   0.1068
 5998   0.0977
 5999   0.0980
 6000   0.1029
 6001   0.1153
 6002   0.1186
 6003   0.1738
 6004   0.1696
 6005   0.1445
 6006   0.2223
 6007   0.1849
 6008   0.2430
 6009   0.2061
 6010   0.0933
 6011   0.0909
 6012   0.0939
 6013   0.1005
 6014   0.0907
 6015   0.0912
 6016   0.0966
 6017   0.1066
 6018   0.1070
 6019   0.1511
 6020   0.1541
 6021   0.1536
 6022   0.1090
 6023   0.1325
 6024   0.1352
 6025   0.1169
 6026   0.1610
 6027   0.1619
 6028   0.1621
 6029   0.0881
 6030   0.0886
 6031   0.0902
 6032   0.0957
 6033   0.0909
 6034   0.0939
 6035   0.0992
 6036   0.1440
 6037   0.1541
 6038   0.2046
 6039   0.2094
 6040   0.2019
 6041   0.1350
 6042   0.2017
 6043   0.1765
 6044   0.1850
 6045   0.2335
 6046   0.2305
 6047   0.2326
 6048   0.0879
 6049   0.0912
 6050   0.0865
 6051   0.0897
 6052   0.0854
 6053   0.0887
 6054   0.0885
 6055   0.0923
 6056   0.0892
 6057   0.0951
 6058   0.1072
 6059   0.1015
 6060   0.0823
 6061   0.0844
 6062   0.0823
 6063   0.0859
 6064   0.0828
 6065   0.0847
 6066   0.0911
 6067   0.1148
 6068   0.1501
 6069   0.2104
 6070   0.1093
 6071   0.1645
 6072   0.1635
 6073   0.1557
 6074   0.0850
 6075   0.0921
 6076   0.0872
 6077   0.0898
 6078   0.0929
 6079   0.0982
 6080   0.0963
 6081   0.1045
 6082   0.0970
 6083   0.0973
 6084   0.0992
 6085   0.0960
 6086   0.1096
 6087   0.0926
 6088   0.0940
 6089   0.0960
 6090   0.1074
 6091   0.1062
 6092   0.1124
 6093   0.1118
 6094   0.1559
 6095   0.1549
 6096   0.1530
 6097   0.1270
 6098   0.1665
 6099   0.1603
 6100   0.1417
 6101   0.1871
 6102   0.1861
 6103   0.1861
 6104   0.0881
 6105   0.0878
 6106   0.0908
 6107   0.1016
 6108   0.1109
 6109   0.1139
 6110   0.0919
 6111   0.0964
 6112   0.1039
 6113   0.1254
 6114   0.1263
 6115   0.1061
 6116   0.1327
 6117   0.1243
 6118   0.0882
 6119   0.0900
 6120   0.0913
 6121   0.0965
 6122   0.0938
 6123   0.0941
 6124   0.1150
 6125   0.1795
 6126   0.1467
 6127   0.1937
 6128   0.1959
 6129   0.1925
 6130   0.1377
 6131   0.1853
 6132   0.1867
 6133   0.1893
 6134   0.0934
 6135   0.0948
 6136   0.1003
 6137   0.1052
 6138   0.1081
 6139   0.1144
 6140   0.1277
 6141   0.1768
 6142   0.1570
 6143   0.1854
 6144   0.2008
 6145   0.1042
 6146   0.1136
 6147   0.0981
 6148   0.0973
 6149   0.0995
 6150   0.1093
 6151   0.1037
 6152   0.1418
 6153   0.1426
 6154   0.1184
 6155   0.1909
 6156   0.1751
 6157   0.2242
 6158   0.2283
 6159   0.2254
 6160   0.1782
 6161   0.2276
 6162   0.2307
 6163   0.2307
 6164   0.0965
 6165   0.1065
 6166   0.0898
 6167   0.0888
 6168   0.0915
 6169   0.0970
 6170   0.0898
 6171   0.0962
 6172   0.0926
 6173   0.0869
 6174   0.0932
 6175   0.1050
 6176   0.0919
 6177   0.0990
 6178   0.0864
 6179   0.0844
 6180   0.0895
 6181   0.0948
 6182   0.0961
 6183   0.1069
 6184   0.0915
 6185   0.0984
 6186   0.0965
 6187   0.1067
 6188   0.0959
 6189   0.1023
 6190   0.0973
 6191   0.0974
 6192   0.1053
 6193   0.1089
 6194   0.1093
 6195   0.1246
 6196   0.1132
 6197   0.1474
 6198   0.1295
 6199   0.1748
 6200   0.1697
 6201   0.1745
 6202   0.1130
 6203   0.1356
 6204   0.1110
 6205   0.1180
 6206   0.1167
 6207   0.1246
 6208   0.1238
 6209   0.1703
 6210   0.1516
 6211   0.1535
 6212   0.1970
 6213   0.1187
 6214   0.1204
 6215   0.1254
 6216   0.1308
 6217   0.1313
 6218   0.1349
 6219   0.1479
 6220   0.1786
 6221   0.1750
 6222   0.1979
 6223   0.2321
 6224   0.2372
 6225   0.2731
 6226   0.3342
 6227   0.3391
 6228   0.4121
 6229   0.3461
 6230   0.1286
 6231   0.1384
 6232   0.1243
 6233   0.1257
 6234   0.1270
 6235   0.1353
 6236   0.1371
 6237   0.1687
 6238   0.1508
 6239   0.1719
 6240   0.2144
 6241   0.2005
 6242   0.2024
 6243   0.2334
 6244   0.2498
 6245   0.2248
 6246   0.2470
 6247   0.2729
 6248   0.3117
 6249   0.3116
 6250   0.3640
 6251   0.3285
 6252   0.3449
 6253   0.3748
 6254   0.1204
 6255   0.1292
 6256   0.1129
 6257   0.1162
 6258   0.1080
 6259   0.1088
 6260   0.1041
 6261   0.1084
 6262   0.1068
 6263   0.1005
 6264   0.1030
 6265   0.0996
 6266   0.1017
 6267   0.1009
 6268   0.1115
 6269   0.1179
 6270   0.1128
 6271   0.1133
 6272   0.1185
 6273   0.1221
 6274   0.1253
 6275   0.1587
 6276   0.1624
 6277   0.2103
 6278   0.2088
 6279   0.2098
 6280   0.1731
 6281   0.2173
 6282   0.2218
 6283   0.2202
 6284   0.1220
 6285   0.1361
 6286   0.1162
 6287   0.1134
 6288   0.1207
 6289   0.1274
 6290   0.1227
 6291   0.1297
 6292   0.1212
 6293   0.1249
 6294   0.1344
 6295   0.1431
 6296   0.1399
 6297   0.1523
 6298   0.1368
 6299   0.1469
 6300   0.1609
 6301   0.1259
 6302   0.1285
 6303   0.1320
 6304   0.1391
 6305   0.1202
 6306   0.1182
 6307   0.1283
 6308   0.1370
 6309   0.1311
 6310   0.1360
 6311   0.1492
 6312   0.1958
 6313   0.1630
 6314   0.1819
 6315   0.2225
 6316   0.2432
 6317   0.2696
 6318   0.2927
 6319   0.1230
 6320   0.1574
 6321   0.1097
 6322   0.1319
 6323   0.1014
 6324   0.1047
 6325   0.1087
 6326   0.0975
 6327   0.1170
 6328   0.0923
 6329   0.1039
 6330   0.0900
 6331   0.0903
 6332   0.0909
 6333   0.0955
 6334   0.0950
 6335   0.0917
 6336   0.1549
 6337   0.1321
 6338   0.0921
 6339   0.0980
 6340   0.0926
 6341   0.0944
 6342   0.0955
 6343   0.0982
 6344   0.0985
 6345   0.1072
 6346   0.0995
 6347   0.1032
 6348   0.1097
 6349   0.1234
 6350   0.1318
 6351   0.1384
 6352   0.0964
 6353   0.1013
 6354   0.0949
 6355   0.0951
 6356   0.0951
 6357   0.0973
 6358   0.0926
 6359   0.0963
 6360   0.0939
 6361   0.0922
 6362   0.0938
 6363   0.0969
 6364   0.0916
 6365   0.0965
 6366   0.0936
 6367   0.0904
 6368   0.0920
 6369   0.0894
 6370   0.0905
 6371   0.0900
 6372   0.0926
 6373   0.0915
 6374   0.0921
 6375   0.0904
 6376   0.0990
 6377   0.1028
 6378   0.1020
 6379   0.1034
 6380   0.1066
 6381   0.1106
 6382   0.1142
 6383   0.1307
 6384   0.1301
 6385   0.1427
 6386   0.1685
 6387   0.1059
 6388   0.1039
 6389   0.1115
 6390   0.1172
 6391   0.1135
 6392   0.1139
 6393   0.1253
 6394   0.1625
 6395   0.1662
 6396   0.1678
 6397   0.1106
 6398   0.1103
 6399   0.1125
 6400   0.1172
 6401   0.1130
 6402   0.1168
 6403   0.1238
 6404   0.1540
 6405   0.1447
 6406   0.1771
 6407   0.2243
 6408   0.2322
 6409   0.2077
 6410   0.2544
 6411   0.2581
 6412   0.1064
 6413   0.1087
 6414   0.1027
 6415   0.1064
 6416   0.0985
 6417   0.1010
 6418   0.1009
 6419   0.1187
 6420   0.1353
 6421   0.1611
 6422   0.1489
 6423   0.0948
 6424   0.0963
 6425   0.0946
 6426   0.0985
 6427   0.0933
 6428   0.0939
 6429   0.0974
 6430   0.1020
 6431   0.1089
 6432   0.1131
 6433   0.1308
 6434   0.1257
 6435   0.1233
 6436   0.1394
 6437   0.1696
 6438   0.1362
 6439   0.1657
 6440   0.1606
 6441   0.1762
 6442   0.2130
 6443   0.2160
 6444   0.2160
 6445   0.0935
 6446   0.0972
 6447   0.0957
 6448   0.1001
 6449   0.0983
 6450   0.1019
 6451   0.1090
 6452   0.1569
 6453   0.1498
 6454   0.1526
 6455   0.0950
 6456   0.1003
 6457   0.0924
 6458   0.0948
 6459   0.0920
 6460   0.0970
 6461   0.0981
 6462   0.1033
 6463   0.1009
 6464   0.1103
 6465   0.1490
 6466   0.1466
 6467   0.1377
 6468   0.1864
 6469   0.1863
 6470   0.1575
 6471   0.2135
 6472   0.1910
 6473   0.1882
 6474   0.2268
 6475   0.2273
 6476   0.2269
 6477   0.0868
 6478   0.0914
 6479   0.0834
 6480   0.0872
 6481   0.0799
 6482   0.0809
 6483   0.0815
 6484   0.0837
 6485   0.0862
 6486   0.0837
 6487   0.0868
 6488   0.0896
 6489   0.0787
 6490   0.0849
 6491   0.0764
 6492   0.0792
 6493   0.0746
 6494   0.0767
 6495   0.0786
 6496   0.0825
 6497   0.0834
 6498   0.0844
 6499   0.0918
 6500   0.0935
 6501   0.1424
 6502   0.1417
 6503   0.1437
 6504   0.0933
 6505   0.1432
 6506   0.1423
 6507   0.1427
 6508   0.0719
 6509   0.0763
 6510   0.0705
 6511   0.0742
 6512   0.0690
 6513   0.0702
 6514   0.0733
 6515   0.0789
 6516   0.0793
 6517   0.0757
 6518   0.0948
 6519   0.1230
 6520   0.1041
 6521   0.1353
 6522   0.0984
 6523   0.1127
 6524   0.0999
 6525   0.1297
 6526   0.1097
 6527   0.1437
 6528   0.0702
 6529   0.0759
 6530   0.0703
 6531   0.0728
 6532   0.0715
 6533   0.0748
 6534   0.0796
 6535   0.0832
 6536   0.0883
 6537   0.1380
 6538   0.1390
 6539   0.1386
 6540   0.0918
 6541   0.1266
 6542   0.1185
 6543   0.1082
 6544   0.1587
 6545   0.1587
 6546   0.1595
 6547   0.0685
 6548   0.0749
 6549   0.0678
 6550   0.0715
 6551   0.0714
 6552   0.0767
 6553   0.0837
 6554   0.0902
 6555   0.1143
 6556   0.1213
 6557   0.1853
 6558   0.1336
 6559   0.1725
 6560   0.1403
 6561   0.0729
 6562   0.1072
 6563   0.0830
 6564   0.1165
 6565   0.0845
 6566   0.0869
 6567   0.1030
 6568   0.1112
 6569   0.1134
 6570   0.1090
 6571   0.1493
 6572   0.1629
 6573   0.0795
 6574   0.0882
 6575   0.0746
 6576   0.0754
 6577   0.0820
 6578   0.0816
 6579   0.0760
 6580   0.0853
 6581   0.0821
 6582   0.0967
 6583   0.0946
 6584   0.0798
 6585   0.0903
 6586   0.0942
 6587   0.0715
 6588   0.0795
 6589   0.0678
 6590   0.0719
 6591   0.0680
 6592   0.0703
 6593   0.0764
 6594   0.0858
 6595   0.0829
 6596   0.0801
 6597   0.0820
 6598   0.0819
 6599   0.0927
 6600   0.1002
 6601   0.1011
 6602   0.1129
 6603   0.0912
 6604   0.0976
 6605   0.1010
 6606   0.1136
 6607   0.0690
 6608   0.0757
 6609   0.0694
 6610   0.0728
 6611   0.0712
 6612   0.0750
 6613   0.0791
 6614   0.1194
 6615   0.1607
 6616   0.2157
 6617   0.2196
 6618   0.2192
 6619   0.1671
 6620   0.2352
 6621   0.2319
 6622   0.2104
 6623   0.2537
 6624   0.2515
 6625   0.2522
 6626   0.0684
 6627   0.0704
 6628   0.0690
 6629   0.0742
 6630   0.0686
 6631   0.0713
 6632   0.0797
 6633   0.1193
 6634   0.1202
 6635   0.0872
 6636   0.1407
 6637   0.1375
 6638   0.0804
 6639   0.1193
 6640   0.1241
 6641   0.0788
 6642   0.1096
 6643   0.1128
 6644   0.0763
 6645   0.1282
 6646   0.1242
 6647   0.1216
 6648   0.0684
 6649   0.0762
 6650   0.0694
 6651   0.0732
 6652   0.0719
 6653   0.0747
 6654   0.0795
 6655   0.0743
 6656   0.0903
 6657   0.0741
 6658   0.0783
 6659   0.0827
 6660   0.0865
 6661   0.0919
 6662   0.1059
 6663   0.1169
 6664   0.1653
 6665   0.1646
 6666   0.1652
 6667   0.1218
 6668   0.1609
 6669   0.1447
 6670   0.1616
 6671   0.2081
 6672   0.2054
 6673   0.2066
 6674   0.0873
 6675   0.1011
 6676   0.0882
 6677   0.0946
 6678   0.0929
 6679   0.0978
 6680   0.0978
 6681   0.1023
 6682   0.1046
 6683   0.0976
 6684   0.1232
 6685   0.1257
 6686   0.0930
 6687   0.0943
 6688   0.0960
 6689   0.0988
 6690   0.0987
 6691   0.0992
 6692   0.1049
 6693   0.1096
 6694   0.1158
 6695   0.1060
 6696   0.1587
 6697   0.2335
 6698   0.1688
 6699   0.2466
 6700   0.1303
 6701   0.1456
 6702   0.1675
 6703   0.2456
 6704   0.1747
 6705   0.2526
 6706   0.1035
 6707   0.1102
 6708   0.1070
 6709   0.1100
 6710   0.1117
 6711   0.1203
 6712   0.1220
 6713   0.1288
 6714   0.1248
 6715   0.1355
 6716   0.1491
 6717   0.1365
 6718   0.1492
 6719   0.1679
 6720   0.1554
 6721   0.1606
 6722   0.2019
 6723   0.2135
 6724   0.1298
 6725   0.1679
 6726   0.1627
 6727   0.1653
 6728   0.1056
 6729   0.1130
 6730   0.1003
 6731   0.1032
 6732   0.1001
 6733   0.1009
 6734   0.1073
 6735   0.1385
 6736   0.1439
 6737   0.1759
 6738   0.2509
 6739   0.2410
 6740   0.3128
 6741   0.2607
 6742   0.1040
 6743   0.1150
 6744   0.1083
 6745   0.1104
 6746   0.1239
 6747   0.1373
 6748   0.1605
 6749   0.2272
 6750   0.1852
 6751   0.1632
 6752   0.2004
 6753   0.2098
 6754   0.1678
 6755   0.1962
 6756   0.2164
 6757   0.1838
 6758   0.2172
 6759   0.2267
 6760   0.2077
 6761   0.2410
 6762   0.2458
 6763   0.2423
 6764   0.1085
 6765   0.1152
 6766   0.0971
 6767   0.0992
 6768   0.0920
 6769   0.0988
 6770   0.1003
 6771   0.1043
 6772   0.1188
 6773   0.1264
 6774   0.1096
 6775   0.1536
 6776   0.1557
 6777   0.1536
 6778   0.0809
 6779   0.0856
 6780   0.0789
 6781   0.0888
 6782   0.0737
 6783   0.0742
 6784   0.0765
 6785   0.0839
 6786   0.0838
 6787   0.0755
 6788   0.0783
 6789   0.0823
 6790   0.0752
 6791   0.0860
 6792   0.0734
 6793   0.0768
 6794   0.0754
 6795   0.0801
 6796   0.0790
 6797   0.0839
 6798   0.0882
 6799   0.1375
 6800   0.1387
 6801   0.1394
 6802   0.0827
 6803   0.0956
 6804   0.0974
 6805   0.0943
 6806   0.1447
 6807   0.1454
 6808   0.1445
 6809   0.0751
 6810   0.0808
 6811   0.0746
 6812   0.0773
 6813   0.0748
 6814   0.0766
 6815   0.0762
 6816   0.0785
 6817   0.0809
 6818   0.1300
 6819   0.1336
 6820   0.1347
 6821   0.0809
 6822   0.1021
 6823   0.1112
 6824   0.1052
 6825   0.1576
 6826   0.1576
 6827   0.1582
 6828   0.0767
 6829   0.0870
 6830   0.0755
 6831   0.0787
 6832   0.0777
 6833   0.0827
 6834   0.0850
 6835   0.1208
 6836   0.1226
 6837   0.1215
 6838   0.1562
 6839   0.0779
 6840   0.0890
 6841   0.0766
 6842   0.0809
 6843   0.0799
 6844   0.0827
 6845   0.0990
 6846   0.1605
 6847   0.1516
 6848   0.1554
 6849   0.2115
 6850   0.2263
 6851   0.1817
 6852   0.2200
 6853   0.1992
 6854   0.2666
 6855   0.3109
 6856   0.3376
 6857   0.3629
 6858   0.3328
 6859   0.4387
 6860   0.4307
 6861   0.4553
 6862   0.4914
 6863   0.0745
 6864   0.0778
 6865   0.0730
 6866   0.0766
 6867   0.0707
 6868   0.0733
 6869   0.0710
 6870   0.0767
 6871   0.0784
 6872   0.0742
 6873   0.1032
 6874   0.1028
 6875   0.1570
 6876   0.1550
 6877   0.1559
 6878   0.0961
 6879   0.1515
 6880   0.1491
 6881   0.1491
 6882   0.0718
 6883   0.0774
 6884   0.0722
 6885   0.0744
 6886   0.0741
 6887   0.0743
 6888   0.0863
 6889   0.1111
 6890   0.1384
 6891   0.1189
 6892   0.1733
 6893   0.1509
 6894   0.1303
 6895   0.1749
 6896   0.1779
 6897   0.0737
 6898   0.0788
 6899   0.0736
 6900   0.0758
 6901   0.0749
 6902   0.0777
 6903   0.0761
 6904   0.0786
 6905   0.0832
 6906   0.1327
 6907   0.1346
 6908   0.1372
 6909   0.0800
 6910   0.1320
 6911   0.1329
 6912   0.1323
 6913   0.0782
 6914   0.0807
 6915   0.0832
 6916   0.0861
 6917   0.0871
 6918   0.0922
 6919   0.0907
 6920   0.1039
 6921   0.0943
 6922   0.0984
 6923   0.1624
 6924   0.1491
 6925   0.1427
 6926   0.2081
 6927   0.1741
 6928   0.1913
 6929   0.2223
 6930   0.2335
 6931   0.2360
 6932   0.2052
 6933   0.2845
 6934   0.3054
 6935   0.3248
 6936   0.3478
 6937   0.0874
 6938   0.0912
 6939   0.0895
 6940   0.0924
 6941   0.0921
 6942   0.0961
 6943   0.0942
 6944   0.1047
 6945   0.1032
 6946   0.0947
 6947   0.1365
 6948   0.1894
 6949   0.1501
 6950   0.2095
 6951   0.1213
 6952   0.1383
 6953   0.1320
 6954   0.1874
 6955   0.1386
 6956   0.1915
 6957   0.0983
 6958   0.1028
 6959   0.1071
 6960   0.1097
 6961   0.1201
 6962   0.1254
 6963   0.1321
 6964   0.1223
 6965   0.1327
 6966   0.1256
 6967   0.1324
 6968   0.1321
 6969   0.1401
 6970   0.1565
 6971   0.1667
 6972   0.1650
 6973   0.1913
 6974   0.2398
 6975   0.2308
 6976   0.2609
 6977   0.2624
 6978   0.1191
 6979   0.1372
 6980   0.1045
 6981   0.1089
 6982   0.1026
 6983   0.1102
 6984   0.1179
 6985   0.1255
 6986   0.1626
 6987   0.1684
 6988   0.2246
 6989   0.2256
 6990   0.0932
 6991   0.0956
 6992   0.0917
 6993   0.0996
 6994   0.0852
 6995   0.0866
 6996   0.0915
 6997   0.1360
 6998   0.1498
 6999   0.2071
 7000   0.2032
 7001   0.1973
 7002   0.1453
 7003   0.1940
 7004   0.1990
 7005   0.2030
 7006   0.0796
 7007   0.0861
 7008   0.0765
 7009   0.0806
 7010   0.0747
 7011   0.0789
 7012   0.0774
 7013   0.0821
 7014   0.0858
 7015   0.0819
 7016   0.1024
 7017   0.1062
 7018   0.1563
 7019   0.1559
 7020   0.1586
 7021   0.1031
 7022   0.1547
 7023   0.1526
 7024   0.1548
 7025   0.0730
 7026   0.0787
 7027   0.0715
 7028   0.0754
 7029   0.0695
 7030   0.0708
 7031   0.0730
 7032   0.0792
 7033   0.0799
 7034   0.0689
 7035   0.0701
 7036   0.0775
 7037   0.0685
 7038   0.0754
 7039   0.0650
 7040   0.0667
 7041   0.0665
 7042   0.0699
 7043   0.0775
 7044   0.0675
 7045   0.0732
 7046   0.0696
 7047   0.0747
 7048   0.0703
 7049   0.0740
 7050   0.0740
 7051   0.0800
 7052   0.0871
 7053   0.1424
 7054   0.1294
 7055   0.1224
 7056   0.1703
 7057   0.0707
 7058   0.0737
 7059   0.0703
 7060   0.0744
 7061   0.0700
 7062   0.0739
 7063   0.0766
 7064   0.1216
 7065   0.1159
 7066   0.0780
 7067   0.1164
 7068   0.1221
 7069   0.0679
 7070   0.0696
 7071   0.0723
 7072   0.0720
 7073   0.0767
 7074   0.0771
 7075   0.0839
 7076   0.0818
 7077   0.0851
 7078   0.0956
 7079   0.1111
 7080   0.1084
 7081   0.1134
 7082   0.1485
 7083   0.1508
 7084   0.1739
 7085   0.1813
 7086   0.0811
 7087   0.1026
 7088   0.0838
 7089   0.1043
 7090   0.0827
 7091   0.0913
 7092   0.0911
 7093   0.0759
 7094   0.0839
 7095   0.0769
 7096   0.0871
 7097   0.0974
 7098   0.0983
 7099   0.0766
 7100   0.0810
 7101   0.0870
 7102   0.0977
 7103   0.0946
 7104   0.0910
 7105   0.0989
 7106   0.1063
 7107   0.0709
 7108   0.0730
 7109   0.0693
 7110   0.0741
 7111   0.0674
 7112   0.0711
 7113   0.0695
 7114   0.0806
 7115   0.0839
 7116   0.1389
 7117   0.1367
 7118   0.1386
 7119   0.0883
 7120   0.1083
 7121   0.1087
 7122   0.1007
 7123   0.1481
 7124   0.1486
 7125   0.1498
 7126   0.0658
 7127   0.0681
 7128   0.0649
 7129   0.0663
 7130   0.0647
 7131   0.0672
 7132   0.0655
 7133   0.0687
 7134   0.0698
 7135   0.0669
 7136   0.0676
 7137   0.0655
 7138   0.0721
 7139   0.0650
 7140   0.0693
 7141   0.0643
 7142   0.0661
 7143   0.0675
 7144   0.0872
 7145   0.1024
 7146   0.0973
 7147   0.1425
 7148   0.1645
 7149   0.1253
 7150   0.1616
 7151   0.1644
 7152   0.1307
 7153   0.1330
 7154   0.1499
 7155   0.1651
 7156   0.1570
 7157   0.1902
 7158   0.1689
 7159   0.1900
 7160   0.1675
 7161   0.0648
 7162   0.0680
 7163   0.0653
 7164   0.0671
 7165   0.0673
 7166   0.0710
 7167   0.0721
 7168   0.0804
 7169   0.0850
 7170   0.1363
 7171   0.1392
 7172   0.1388
 7173   0.0880
 7174   0.1277
 7175   0.1443
 7176   0.1317
 7177   0.1851
 7178   0.1856
 7179   0.1861
 7180   0.0661
 7181   0.0693
 7182   0.0648
 7183   0.0661
 7184   0.0653
 7185   0.0673
 7186   0.0663
 7187   0.0712
 7188   0.0706
 7189   0.0632
 7190   0.0657
 7191   0.0773
 7192   0.0649
 7193   0.0763
 7194   0.0622
 7195   0.0658
 7196   0.0654
 7197   0.0708
 7198   0.0847
 7199   0.0707
 7200   0.0851
 7201   0.0667
 7202   0.0715
 7203   0.0660
 7204   0.0676
 7205   0.0673
 7206   0.0706
 7207   0.0692
 7208   0.0725
 7209   0.0741
 7210   0.0720
 7211   0.0780
 7212   0.0777
 7213   0.0856
 7214   0.0821
 7215   0.0683
 7216   0.0724
 7217   0.0687
 7218   0.0700
 7219   0.0727
 7220   0.0762
 7221   0.0776
 7222   0.1120
 7223   0.1040
 7224   0.0920
 7225   0.1261
 7226   0.1319
 7227   0.0890
 7228   0.1251
 7229   0.1393
 7230   0.0753
 7231   0.0812
 7232   0.0750
 7233   0.0741
 7234   0.0805
 7235   0.0857
 7236   0.0835
 7237   0.1220
 7238   0.1280
 7239   0.1174
 7240   0.1995
 7241   0.1737
 7242   0.2246
 7243   0.2225
 7244   0.2257
 7245   0.1632
 7246   0.2115
 7247   0.2123
 7248   0.2161
 7249   0.0836
 7250   0.0925
 7251   0.0810
 7252   0.0786
 7253   0.0862
 7254   0.0940
 7255   0.0877
 7256   0.0998
 7257   0.0862
 7258   0.0976
 7259   0.1077
 7260   0.1094
 7261   0.1559
 7262   0.1566
 7263   0.1532
 7264   0.1200
 7265   0.1655
 7266   0.1628
 7267   0.1662
 7268   0.0883
 7269   0.1003
 7270   0.0842
 7271   0.0833
 7272   0.0881
 7273   0.0945
 7274   0.0909
 7275   0.1072
 7276   0.1034
 7277   0.1044
 7278   0.1033
 7279   0.1521
 7280   0.1532
 7281   0.1497
 7282   0.0897
 7283   0.0979
 7284   0.0891
 7285   0.0909
 7286   0.0929
 7287   0.0944
 7288   0.1037
 7289   0.1107
 7290   0.1092
 7291   0.1170
 7292   0.1645
 7293   0.1698
 7294   0.1644
 7295   0.2212
 7296   0.2161
 7297   0.2028
 7298   0.2508
 7299   0.2395
 7300   0.2407
 7301   0.2779
 7302   0.2745
 7303   0.2768
 7304   0.0922
 7305   0.1033
 7306   0.0951
 7307   0.1086
 7308   0.0932
 7309   0.1034
 7310   0.0970
 7311   0.1288
 7312   0.1312
 7313   0.1258
 7314   0.1611
 7315   0.0910
 7316   0.0971
 7317   0.0950
 7318   0.1012
 7319   0.1027
 7320   0.1207
 7321   0.1242
 7322   0.1620
 7323   0.1454
 7324   0.1690
 7325   0.2213
 7326   0.2386
 7327   0.2750
 7328   0.2877
 7329   0.0971
 7330   0.1193
 7331   0.0955
 7332   0.1032
 7333   0.1146
 7334   0.1373
 7335   0.1581
 7336   0.1585
 7337   0.2130
 7338   0.2116
 7339   0.2806
 7340   0.2464
 7341   0.3019
 7342   0.2524
 7343   0.0995
 7344   0.1104
 7345   0.0939
 7346   0.1067
 7347   0.0869
 7348   0.0956
 7349   0.0956
 7350   0.0796
 7351   0.0873
 7352   0.0763
 7353   0.0797
 7354   0.0774
 7355   0.0841
 7356   0.0950
 7357   0.1554
 7358   0.1739
 7359   0.2067
 7360   0.1285
 7361   0.1823
 7362   0.1850
 7363   0.1857
 7364   0.0683
 7365   0.0693
 7366   0.0666
 7367   0.0725
 7368   0.0625
 7369   0.0642
 7370   0.0643
 7371   0.0671
 7372   0.0683
 7373   0.0684
 7374   0.0921
 7375   0.0933
 7376   0.0705
 7377   0.0946
 7378   0.0929
 7379   0.0677
 7380   0.0711
 7381   0.0684
 7382   0.0731
 7383   0.0714
 7384   0.0823
 7385   0.0733
 7386   0.0733
 7387   0.0818
 7388   0.0617
 7389   0.0675
 7390   0.0631
 7391   0.0705
 7392   0.0624
 7393   0.0619
 7394   0.0693
 7395   0.0935
 7396   0.0876
 7397   0.1138
 7398   0.0776
 7399   0.1375
 7400   0.1307
 7401   0.1336
 7402   0.0627
 7403   0.0681
 7404   0.0631
 7405   0.0661
 7406   0.0652
 7407   0.0716
 7408   0.0706
 7409   0.0880
 7410   0.0848
 7411   0.0849
 7412   0.1281
 7413   0.1266
 7414   0.1790
 7415   0.1791
 7416   0.1788
 7417   0.1357
 7418   0.1876
 7419   0.1886
 7420   0.1867
 7421   0.0645
 7422   0.0703
 7423   0.0691
 7424   0.0787
 7425   0.0711
 7426   0.0738
 7427   0.0869
 7428   0.1345
 7429   0.1447
 7430   0.1770
 7431   0.1254
 7432   0.1811
 7433   0.1771
 7434   0.1806
 7435   0.0686
 7436   0.0783
 7437   0.0650
 7438   0.0676
 7439   0.0652
 7440   0.0677
 7441   0.0695
 7442   0.0765
 7443   0.0733
 7444   0.0706
 7445   0.0799
 7446   0.0897
 7447   0.0866
 7448   0.1007
 7449   0.0848
 7450   0.0955
 7451   0.0740
 7452   0.0807
 7453   0.0808
 7454   0.0916
 7455   0.0651
 7456   0.0723
 7457   0.0656
 7458   0.0719
 7459   0.0649
 7460   0.0673
 7461   0.0679
 7462   0.0720
 7463   0.0745
 7464   0.0689
 7465   0.0769
 7466   0.0751
 7467   0.0805
 7468   0.0826
 7469   0.0646
 7470   0.0711
 7471   0.0645
 7472   0.0682
 7473   0.0661
 7474   0.0681
 7475   0.0714
 7476   0.0809
 7477   0.0769
 7478   0.0702
 7479   0.1402
 7480   0.2257
 7481   0.1430
 7482   0.2282
 7483   0.0822
 7484   0.0923
 7485   0.1401
 7486   0.2251
 7487   0.1438
 7488   0.2293
 7489   0.0675
 7490   0.0785
 7491   0.0670
 7492   0.0727
 7493   0.0702
 7494   0.0741
 7495   0.0814
 7496   0.1046
 7497   0.1043
 7498   0.1223
 7499   0.0978
 7500   0.1499
 7501   0.1498
 7502   0.1488
 7503   0.0728
 7504   0.0805
 7505   0.0763
 7506   0.0834
 7507   0.0887
 7508   0.0912
 7509   0.0795
 7510   0.0847
 7511   0.0875
 7512   0.0978
 7513   0.0920
 7514   0.0921
 7515   0.1044
 7516   0.1026
 7517   0.0773
 7518   0.0789
 7519   0.0822
 7520   0.0910
 7521   0.0830
 7522   0.0862
 7523   0.0985
 7524   0.1352
 7525   0.1399
 7526   0.1507
 7527   0.2074
 7528   0.2014
 7529   0.2057
 7530   0.2457
 7531   0.2476
 7532   0.2732
 7533   0.3128
 7534   0.3094
 7535   0.3322
 7536   0.3709
 7537   0.3640
 7538   0.3648
 7539   0.0758
 7540   0.0773
 7541   0.0747
 7542   0.0797
 7543   0.0737
 7544   0.0781
 7545   0.0765
 7546   0.0793
 7547   0.0862
 7548   0.1385
 7549   0.1355
 7550   0.1386
 7551   0.0838
 7552   0.1001
 7553   0.1011
 7554   0.0944
 7555   0.1453
 7556   0.1452
 7557   0.1449
 7558   0.0735
 7559   0.0808
 7560   0.0725
 7561   0.0757
 7562   0.0740
 7563   0.0778
 7564   0.0814
 7565   0.0897
 7566   0.0874
 7567   0.0882
 7568   0.1473
 7569   0.2250
 7570   0.1593
 7571   0.2389
 7572   0.1221
 7573   0.1405
 7574   0.1584
 7575   0.2382
 7576   0.1691
 7577   0.2502
 7578   0.0723
 7579   0.0787
 7580   0.0717
 7581   0.0775
 7582   0.0703
 7583   0.0719
 7584   0.0724
 7585   0.0773
 7586   0.0767
 7587   0.0740
 7588   0.0785
 7589   0.0854
 7590   0.0870
 7591   0.0990
 7592   0.0914
 7593   0.1036
 7594   0.0841
 7595   0.0940
 7596   0.0923
 7597   0.1072
 7598   0.0717
 7599   0.0785
 7600   0.0715
 7601   0.0731
 7602   0.0734
 7603   0.0776
 7604   0.0812
 7605   0.0976
 7606   0.0964
 7607   0.0965
 7608   0.1180
 7609   0.1241
 7610   0.1014
 7611   0.1328
 7612   0.1279
 7613   0.1206
 7614   0.1366
 7615   0.1487
 7616   0.1445
 7617   0.1248
 7618   0.1741
 7619   0.2008
 7620   0.2112
 7621   0.2256
 7622   0.0701
 7623   0.0731
 7624   0.0705
 7625   0.0767
 7626   0.0846
 7627   0.0838
 7628   0.0697
 7629   0.0723
 7630   0.0744
 7631   0.0840
 7632   0.0822
 7633   0.0799
 7634   0.0943
 7635   0.0907
 7636   0.0695
 7637   0.0762
 7638   0.0702
 7639   0.0765
 7640   0.0695
 7641   0.0725
 7642   0.0735
 7643   0.0854
 7644   0.0882
 7645   0.1143
 7646   0.0903
 7647   0.1406
 7648   0.1444
 7649   0.1379
 7650   0.0683
 7651   0.0708
 7652   0.0719
 7653   0.0799
 7654   0.0713
 7655   0.0711
 7656   0.0788
 7657   0.1193
 7658   0.1183
 7659   0.1521
 7660   0.0993
 7661   0.1569
 7662   0.1541
 7663   0.1518
 7664   0.0805
 7665   0.1008
 7666   0.0781
 7667   0.0757
 7668   0.0931
 7669   0.1270
 7670   0.0907
 7671   0.1625
 7672   0.1662
 7673   0.2251
 7674   0.2234
 7675   0.2251
 7676   0.1460
 7677   0.2148
 7678   0.1954
 7679   0.1979
 7680   0.2424
 7681   0.2410
 7682   0.2427
 7683   0.1234
 7684   0.1415
 7685   0.1668
 7686   0.1819
 7687   0.2150
 7688   0.2447
 7689   0.2898
 7690   0.3133
 7691   0.3607
 7692   0.3787
 7693   0.3453
 7694   0.3792
 7695   0.3774
 7696   0.3846
 7697   0.1840
 7698   0.1698
 7699   0.2000
 7700   0.2363
 7701   0.1878
 7702   0.1816
 7703   0.2293
 7704   0.2648
 7705   0.2649
 7706   0.2666
 7707   0.1947
 7708   0.2323
 7709   0.1913
 7710   0.1932
 7711   0.2189
 7712   0.2573
 7713   0.2393
 7714   0.2433
 7715   0.2593
 7716   0.2978
 7717   0.3318
 7718   0.3537
 7719   0.4033
 7720   0.3653
 7721   0.2196
 7722   0.2009
 7723   0.2690
 7724   0.2979
 7725   0.3029
 7726   0.2907
 7727   0.3679
 7728   0.4225
 7729   0.4093
 7730   0.4367
 7731   0.4427
 7732   0.4365
 7733   0.3841
 7734   0.4104
 7735   0.4090
 7736   0.4078
 7737   0.3132
 7738   0.3257
 7739   0.3223
 7740   0.3248
 7741   0.3465
 7742   0.3811
 7743   0.3828
 7744   0.3965
 7745   0.4133
 7746   0.4250
 7747   0.4535
 7748   0.3152
 7749   0.3403
 7750   0.2737
 7751   0.2635
 7752   0.2623
 7753   0.2914
 7754   0.2709
 7755   0.2816
 7756   0.2557
 7757   0.3188
 7758   0.3445
 7759   0.3251
 7760   0.3602
 7761   0.3807
 7762   0.3688
 7763   0.4226
 7764   0.4489
 7765   0.4782
 7766   0.4926
 7767   0.4667
 7768   0.5492
 7769   0.5520
 7770   0.5712
 7771   0.6007
 7772   0.2358
 7773   0.2454
 7774   0.2297
 7775   0.2479
 7776   0.2294
 7777   0.2639
 7778   0.2528
 7779   0.1847
 7780   0.2253
 7781   0.1410
 7782   0.1565
 7783   0.1375
 7784   0.1651
 7785   0.1828
 7786   0.2196
 7787   0.1982
 7788   0.2206
 7789   0.2460
 7790   0.2526
 7791   0.2889
 7792   0.3280
 7793   0.3185
 7794   0.3576
 7795   0.3802
 7796   0.3945
 7797   0.4206
 7798   0.4508
 7799   0.4509
 7800   0.4516
 7801   0.1227
 7802   0.1628
 7803   0.1015
 7804   0.1103
 7805   0.1070
 7806   0.1316
 7807   0.1216
 7808   0.1358
 7809   0.1455
 7810   0.1263
 7811   0.1705
 7812   0.1785
 7813   0.1048
 7814   0.1213
 7815   0.1083
 7816   0.1224
 7817   0.1145
 7818   0.1205
 7819   0.1296
 7820   0.1728
 7821   0.1863
 7822   0.1438
 7823   0.1994
 7824   0.1894
 7825   0.1705
 7826   0.2174
 7827   0.1996
 7828   0.2089
 7829   0.2498
 7830   0.2270
 7831   0.2578
 7832   0.2934
 7833   0.2925
 7834   0.2908
 7835   0.1079
 7836   0.1147
 7837   0.1010
 7838   0.1024
 7839   0.0949
 7840   0.0969
 7841   0.0985
 7842   0.1283
 7843   0.1412
 7844   0.1324
 7845   0.2090
 7846   0.1898
 7847   0.2415
 7848   0.2333
 7849   0.2397
 7850   0.1817
 7851   0.2299
 7852   0.2293
 7853   0.2347
 7854   0.0894
 7855   0.0939
 7856   0.0868
 7857   0.0916
 7858   0.0835
 7859   0.0832
 7860   0.0935
 7861   0.1241
 7862   0.1347
 7863   0.1233
 7864   0.1277
 7865   0.0785
 7866   0.0851
 7867   0.0747
 7868   0.0788
 7869   0.0714
 7870   0.0705
 7871   0.0733
 7872   0.0813
 7873   0.0784
 7874   0.1322
 7875   0.1316
 7876   0.1322
 7877   0.0780
 7878   0.1320
 7879   0.1310
 7880   0.1319
 7881   0.0750
 7882   0.0827
 7883   0.0752
 7884   0.0752
 7885   0.0813
 7886   0.0898
 7887   0.0986
 7888   0.1498
 7889   0.1679
 7890   0.1280
 7891   0.1967
 7892   0.1877
 7893   0.1490
 7894   0.1727
 7895   0.2085
 7896   0.2049
 7897   0.2500
 7898   0.2585
 7899   0.2790
 7900   0.2740
 7901   0.3316
 7902   0.3423
 7903   0.3793
 7904   0.3852
 7905   0.0753
 7906   0.0791
 7907   0.0749
 7908   0.0808
 7909   0.0722
 7910   0.0750
 7911   0.0767
 7912   0.1446
 7913   0.1468
 7914   0.2057
 7915   0.1991
 7916   0.2062
 7917   0.1423
 7918   0.1997
 7919   0.2015
 7920   0.1994
 7921   0.0743
 7922   0.0832
 7923   0.0742
 7924   0.0769
 7925   0.0773
 7926   0.0811
 7927   0.0849
 7928   0.0876
 7929   0.0950
 7930   0.1442
 7931   0.1443
 7932   0.1411
 7933   0.0931
 7934   0.1404
 7935   0.1427
 7936   0.1412
 7937   0.0758
 7938   0.0782
 7939   0.0789
 7940   0.0848
 7941   0.0801
 7942   0.0811
 7943   0.0851
 7944   0.0909
 7945   0.0904
 7946   0.0855
 7947   0.0891
 7948   0.0977
 7949   0.0935
 7950   0.1044
 7951   0.0959
 7952   0.1059
 7953   0.1667
 7954   0.0954
 7955   0.1073
 7956   0.1008
 7957   0.1166
 7958   0.0823
 7959   0.0895
 7960   0.0832
 7961   0.0848
 7962   0.0880
 7963   0.0934
 7964   0.0976
 7965   0.1415
 7966   0.1465
 7967   0.1501
 7968   0.1831
 7969   0.0901
 7970   0.0929
 7971   0.1014
 7972   0.1113
 7973   0.1104
 7974   0.1122
 7975   0.1395
 7976   0.1759
 7977   0.1962
 7978   0.2305
 7979   0.2035
 7980   0.2520
 7981   0.2545
 7982   0.2502
 7983   0.1052
 7984   0.1207
 7985   0.1039
 7986   0.1157
 7987   0.1055
 7988   0.1129
 7989   0.1112
 7990   0.1280
 7991   0.1286
 7992   0.1198
 7993   0.1648
 7994   0.1533
 7995   0.2004
 7996   0.2186
 7997   0.2526
 7998   0.2529
 7999   0.2522
 8000   0.1084
 8001   0.1156
 8002   0.1136
 8003   0.1204
 8004   0.1177
 8005   0.1264
 8006   0.1340
 8007   0.1429
 8008   0.1668
 8009   0.1826
 8010   0.2404
 8011   0.2366
 8012   0.1081
 8013   0.1050
 8014   0.1112
 8015   0.1202
 8016   0.1098
 8017   0.1125
 8018   0.1279
 8019   0.1719
 8020   0.1988
 8021   0.2485
 8022   0.2510
 8023   0.2480
 8024   0.1788
 8025   0.2283
 8026   0.2281
 8027   0.2289
 8028   0.1025
 8029   0.1064
 8030   0.1021
 8031   0.1076
 8032   0.1048
 8033   0.1085
 8034   0.1173
 8035   0.1274
 8036   0.1219
 8037   0.1264
 8038   0.1450
 8039   0.1435
 8040   0.1619
 8041   0.1548
 8042   0.1032
 8043   0.1122
 8044   0.0999
 8045   0.1021
 8046   0.1007
 8047   0.1080
 8048   0.1067
 8049   0.1138
 8050   0.1108
 8051   0.1713
 8052   0.2295
 8053   0.1196
 8054   0.1701
 8055   0.2179
 8056   0.1560
 8057   0.1498
 8058   0.2088
 8059   0.0945
 8060   0.0959
 8061   0.0932
 8062   0.1006
 8063   0.1069
 8064   0.1082
 8065   0.0918
 8066   0.0969
 8067   0.1006
 8068   0.1286
 8069   0.1191
 8070   0.1086
 8071   0.1365
 8072   0.1359
 8073   0.0874
 8074   0.0897
 8075   0.0872
 8076   0.0914
 8077   0.0872
 8078   0.0902
 8079   0.0944
 8080   0.0972
 8081   0.1012
 8082   0.1455
 8083   0.1477
 8084   0.1489
 8085   0.1088
 8086   0.1199
 8087   0.1604
 8088   0.1711
 8089   0.2219
 8090   0.2213
 8091   0.2221
 8092   0.0865
 8093   0.0893
 8094   0.0878
 8095   0.0905
 8096   0.0902
 8097   0.0944
 8098   0.0973
 8099   0.1001
 8100   0.1044
 8101   0.1036
 8102   0.1222
 8103   0.1435
 8104   0.1357
 8105   0.1638
 8106   0.1323
 8107   0.1534
 8108   0.1776
 8109   0.1212
 8110   0.1423
 8111   0.1339
 8112   0.1603
 8113   0.0882
 8114   0.0944
 8115   0.0854
 8116   0.0872
 8117   0.0863
 8118   0.0904
 8119   0.0913
 8120   0.0968
 8121   0.0937
 8122   0.0949
 8123   0.1422
 8124   0.2012
 8125   0.1470
 8126   0.2076
 8127   0.1079
 8128   0.1180
 8129   0.1227
 8130   0.1292
 8131   0.1854
 8132   0.1339
 8133   0.1910
 8134   0.0838
 8135   0.0889
 8136   0.0823
 8137   0.0861
 8138   0.0810
 8139   0.0821
 8140   0.0862
 8141   0.0927
 8142   0.0922
 8143   0.1452
 8144   0.1377
 8145   0.1384
 8146   0.0970
 8147   0.1435
 8148   0.1445
 8149   0.1469
 8150   0.0806
 8151   0.0896
 8152   0.0784
 8153   0.0825
 8154   0.0781
 8155   0.0828
 8156   0.0836
 8157   0.0898
 8158   0.0865
 8159   0.0960
 8160   0.1410
 8161   0.1460
 8162   0.1234
 8163   0.1785
 8164   0.1949
 8165   0.2479
 8166   0.2289
 8167   0.0739
 8168   0.0783
 8169   0.0716
 8170   0.0755
 8171   0.0709
 8172   0.0737
 8173   0.0870
 8174   0.1331
 8175   0.1538
 8176   0.1080
 8177   0.1786
 8178   0.1810
 8179   0.1187
 8180   0.1786
 8181   0.1670
 8182   0.1196
 8183   0.1530
 8184   0.1531
 8185   0.1124
 8186   0.1498
 8187   0.1507
 8188   0.1513
 8189   0.0684
 8190   0.0760
 8191   0.0671
 8192   0.0700
 8193   0.0691
 8194   0.0758
 8195   0.0810
 8196   0.1329
 8197   0.1402
 8198   0.1168
 8199   0.1800
 8200   0.1767
 8201   0.1142
 8202   0.1574
 8203   0.1591
 8204   0.1689
 8205   0.2171
 8206   0.0643
 8207   0.0687
 8208   0.0639
 8209   0.0698
 8210   0.0617
 8211   0.0624
 8212   0.0661
 8213   0.0731
 8214   0.0706
 8215   0.0716
 8216   0.0864
 8217   0.0821
 8218   0.1376
 8219   0.1360
 8220   0.1356
 8221   0.0859
 8222   0.1396
 8223   0.1406
 8224   0.1371
 8225   0.0617
 8226   0.0702
 8227   0.0605
 8228   0.0639
 8229   0.0606
 8230   0.0632
 8231   0.0644
 8232   0.0679
 8233   0.0691
 8234   0.1254
 8235   0.1274
 8236   0.1254
 8237   0.0717
 8238   0.1285
 8239   0.1288
 8240   0.1268
 8241   0.0604
 8242   0.0647
 8243   0.0607
 8244   0.0643
 8245   0.0602
 8246   0.0615
 8247   0.0648
 8248   0.0703
 8249   0.0695
 8250   0.1255
 8251   0.1275
 8252   0.1256
 8253   0.0714
 8254   0.1246
 8255   0.1262
 8256   0.1317
 8257   0.0596
 8258   0.0644
 8259   0.0600
 8260   0.0640
 8261   0.0590
 8262   0.0597
 8263   0.0638
 8264   0.0699
 8265   0.0713
 8266   0.1265
 8267   0.1287
 8268   0.1273
 8269   0.0679
 8270   0.1251
 8271   0.1258
 8272   0.1249
 8273   0.0596
 8274   0.0687
 8275   0.0583
 8276   0.0617
 8277   0.0588
 8278   0.0613
 8279   0.0658
 8280   0.0794
 8281   0.0765
 8282   0.0879
 8283   0.1184
 8284   0.0586
 8285   0.0662
 8286   0.0595
 8287   0.0648
 8288   0.0605
 8289   0.0635
 8290   0.0648
 8291   0.0750
 8292   0.0692
 8293   0.0748
 8294   0.1466
 8295   0.1254
 8296   0.1322
 8297   0.1952
 8298   0.0628
 8299   0.0708
 8300   0.0672
 8301   0.0753
 8302   0.0718
 8303   0.0781
 8304   0.0850
 8305   0.1024
 8306   0.0936
 8307   0.0929
 8308   0.1499
 8309   0.1450
 8310   0.0684
 8311   0.0722
 8312   0.0730
 8313   0.0842
 8314   0.0701
 8315   0.0699
 8316   0.0756
 8317   0.0820
 8318   0.0806
 8319   0.0784
 8320   0.0828
 8321   0.0805
 8322   0.1326
 8323   0.1328
 8324   0.1327
 8325   0.0877
 8326   0.1394
 8327   0.1381
 8328   0.1355
 8329   0.0688
 8330   0.0756
 8331   0.0676
 8332   0.0705
 8333   0.0694
 8334   0.0743
 8335   0.0740
 8336   0.0823
 8337   0.0781
 8338   0.0792
 8339   0.1300
 8340   0.1868
 8341   0.1415
 8342   0.2024
 8343   0.1077
 8344   0.1290
 8345   0.1543
 8346   0.1171
 8347   0.1724
 8348   0.1261
 8349   0.1815
 8350   0.0692
 8351   0.0730
 8352   0.0740
 8353   0.0800
 8354   0.0772
 8355   0.0839
 8356   0.0888
 8357   0.1223
 8358   0.1278
 8359   0.1194
 8360   0.1704
 8361   0.1667
 8362   0.1267
 8363   0.1769
 8364   0.1740
 8365   0.1642
 8366   0.2215
 8367   0.2218
 8368   0.1684
 8369   0.1979
 8370   0.1993
 8371   0.1980
 8372   0.0733
 8373   0.0761
 8374   0.0777
 8375   0.0866
 8376   0.0763
 8377   0.0779
 8378   0.0905
 8379   0.1496
 8380   0.1576
 8381   0.2093
 8382   0.2158
 8383   0.2103
 8384   0.1465
 8385   0.2031
 8386   0.1989
 8387   0.2032
 8388   0.0766
 8389   0.0888
 8390   0.0769
 8391   0.0797
 8392   0.0852
 8393   0.0947
 8394   0.1049
 8395   0.1470
 8396   0.1314
 8397   0.1392
 8398   0.1743
 8399   0.0811
 8400   0.0834
 8401   0.0857
 8402   0.0932
 8403   0.0885
 8404   0.0854
 8405   0.0952
 8406   0.1056
 8407   0.1051
 8408   0.0865
 8409   0.0869
 8410   0.0939
 8411   0.0890
 8412   0.0990
 8413   0.0880
 8414   0.0989
 8415   0.0994
 8416   0.0884
 8417   0.0981
 8418   0.0876
 8419   0.0953
 8420   0.0993
 8421   0.1104
 8422   0.1062
 8423   0.1089
 8424   0.1203
 8425   0.1275
 8426   0.1366
 8427   0.1548
 8428   0.1513
 8429   0.1558
 8430   0.2012
 8431   0.2051
 8432   0.1233
 8433   0.1275
 8434   0.1322
 8435   0.1382
 8436   0.1437
 8437   0.1546
 8438   0.1653
 8439   0.1792
 8440   0.1703
 8441   0.1906
 8442   0.2259
 8443   0.2151
 8444   0.2255
 8445   0.2722
 8446   0.2819
 8447   0.3083
 8448   0.3317
 8449   0.1366
 8450   0.1548
 8451   0.1268
 8452   0.1331
 8453   0.1246
 8454   0.1373
 8455   0.1351
 8456   0.1077
 8457   0.1139
 8458   0.1044
 8459   0.1211
 8460   0.0932
 8461   0.0912
 8462   0.1001
 8463   0.1404
 8464   0.1237
 8465   0.1744
 8466   0.1739
 8467   0.1739
 8468   0.1431
 8469   0.1922
 8470   0.1911
 8471   0.1932
 8472   0.0949
 8473   0.1081
 8474   0.0914
 8475   0.0886
 8476   0.1006
 8477   0.1138
 8478   0.1231
 8479   0.1576
 8480   0.1670
 8481   0.1689
 8482   0.2135
 8483   0.0869
 8484   0.0843
 8485   0.0902
 8486   0.1064
 8487   0.0800
 8488   0.0775
 8489   0.0950
 8490   0.1544
 8491   0.1607
 8492   0.2163
 8493   0.2139
 8494   0.2117
 8495   0.1362
 8496   0.1936
 8497   0.1629
 8498   0.2032
 8499   0.2486
 8500   0.2495
 8501   0.2482
 8502   0.0788
 8503   0.0898
 8504   0.0777
 8505   0.0794
 8506   0.0861
 8507   0.0955
 8508   0.1032
 8509   0.1505
 8510   0.1584
 8511   0.1964
 8512   0.1395
 8513   0.1896
 8514   0.1935
 8515   0.1900
 8516   0.0838
 8517   0.0816
 8518   0.0978
 8519   0.1097
 8520   0.1078
 8521   0.1061
 8522   0.1380
 8523   0.1703
 8524   0.1921
 8525   0.1881
 8526   0.2438
 8527   0.2328
 8528   0.2202
 8529   0.2547
 8530   0.2446
 8531   0.2797
 8532   0.3140
 8533   0.3268
 8534   0.3205
 8535   0.3495
 8536   0.3500
 8537   0.3479
 8538   0.1071
 8539   0.1189
 8540   0.1099
 8541   0.1182
 8542   0.1167
 8543   0.1198
 8544   0.1200
 8545   0.1757
 8546   0.1435
 8547   0.1924
 8548   0.1883
 8549   0.1904
 8550   0.1461
 8551   0.1925
 8552   0.1860
 8553   0.1770
 8554   0.2206
 8555   0.2192
 8556   0.2205
 8557   0.1548
 8558   0.2106
 8559   0.1720
 8560   0.1886
 8561   0.2145
 8562   0.2336
 8563   0.2577
 8564   0.2907
 8565   0.2823
 8566   0.2867
 8567   0.3381
 8568   0.2971
 8569   0.3323
 8570   0.4031
 8571   0.4387
 8572   0.4392
 8573   0.4386
 8574   0.2590
 8575   0.3049
 8576   0.3077
 8577   0.1797
 8578   0.2112
 8579   0.2106
 8580   0.2125
 8581   0.1622
 8582   0.1838
 8583   0.1872
 8584   0.1257
 8585   0.1214
 8586   0.1153
 8587   0.1343
 8588   0.0946
 8589   0.0964
 8590   0.1151
 8591   0.1608
 8592   0.1616
 8593   0.1609
 8594   0.0829
 8595   0.0881
 8596   0.0811
 8597   0.0896
 8598   0.0802
 8599   0.0822
 8600   0.0896
 8601   0.0999
 8602   0.0984
 8603   0.0905
 8604   0.1016
 8605   0.0968
 8606   0.0966
 8607   0.1062
 8608   0.1541
 8609   0.1533
 8610   0.1540
 8611   0.0815
 8612   0.1007
 8613   0.0837
 8614   0.1016
 8615   0.0852
 8616   0.0894
 8617   0.0919
 8618   0.1016
 8619   0.0965
 8620   0.0940
 8621   0.1151
 8622   0.1270
 8623   0.1648
 8624   0.1344
 8625   0.0873
 8626   0.0911
 8627   0.0953
 8628   0.1022
 8629   0.1052
 8630   0.1081
 8631   0.1263
 8632   0.1558
 8633   0.1485
 8634   0.1623
 8635   0.2171
 8636   0.2130
 8637   0.2554
 8638   0.2436
 8639   0.1067
 8640   0.1124
 8641   0.1116
 8642   0.1119
 8643   0.1297
 8644   0.1430
 8645   0.1517
 8646   0.1998
 8647   0.1951
 8648   0.2195
 8649   0.1991
 8650   0.2432
 8651   0.2444
 8652   0.2474
 8653   0.1297
 8654   0.1463
 8655   0.1218
 8656   0.1155
 8657   0.1363
 8658   0.1589
 8659   0.1590
 8660   0.2097
 8661   0.1724
 8662   0.2086
 8663   0.2135
 8664   0.2092
 8665   0.1805
 8666   0.2368
 8667   0.1933
 8668   0.2334
 8669   0.2756
 8670   0.2742
 8671   0.2755
 8672   0.1249
 8673   0.1371
 8674   0.1125
 8675   0.1085
 8676   0.1189
 8677   0.1293
 8678   0.1272
 8679   0.1363
 8680   0.1511
 8681   0.1946
 8682   0.1902
 8683   0.1884
 8684   0.1468
 8685   0.1849
 8686   0.1851
 8687   0.2000
 8688   0.2459
 8689   0.2466
 8690   0.2465
 8691   0.1270
 8692   0.1397
 8693   0.1307
 8694   0.1260
 8695   0.1506
 8696   0.1643
 8697   0.1622
 8698   0.1889
 8699   0.1554
 8700   0.1836
 8701   0.2159
 8702   0.2091
 8703   0.2354
 8704   0.2246
 8705   0.1606
 8706   0.1843
 8707   0.1559
 8708   0.1488
 8709   0.1746
 8710   0.1957
 8711   0.1909
 8712   0.2210
 8713   0.1952
 8714   0.2393
 8715   0.2734
 8716   0.1684
 8717   0.1965
 8718   0.1456
 8719   0.1378
 8720   0.1463
 8721   0.1588
 8722   0.1272
 8723   0.1454
 8724   0.1428
 8725   0.1182
 8726   0.1544
 8727   0.1358
 8728   0.1811
 8729   0.1819
 8730   0.1832
 8731   0.1608
 8732   0.2084
 8733   0.2090
 8734   0.2048
 8735   0.1787
 8736   0.2112
 8737   0.2145
 8738   0.2375
 8739   0.2576
 8740   0.2594
 8741   0.3196
 8742   0.3576
 8743   0.3633
 8744   0.3868
 8745   0.3926
 8746   0.3923
 8747   0.3466
 8748   0.3815
 8749   0.3555
 8750   0.3996
 8751   0.4323
 8752   0.4315
 8753   0.4330
 8754   0.2989
 8755   0.3454
 8756   0.3333
 8757   0.6085
 8758   0.6370
 8759   0.6337
 8760   0.6325
 8761   0.5457
 8762   0.5683
 8763   0.5705
 8764   0.5607
 8765   0.6177
 8766   0.6038
 8767   0.6372
 8768   0.6349
 8769   0.4779
 8770   0.4938
 8771   0.4335
 8772   0.4542
 8773   0.3914
 8774   0.4121
 8775   0.4278
 8776   0.4513
 8777   0.4610
 8778   0.4608
 8779   0.4922
 8780   0.3340
 8781   0.3345
 8782   0.3149
 8783   0.3494
 8784   0.2763
 8785   0.2867
 8786   0.3152
 8787   0.3535
 8788   0.3456
 8789   0.3759
 8790   0.3776
 8791   0.3779
 8792   0.3674
 8793   0.3947
 8794   0.4005
 8795   0.4247
 8796   0.4563
 8797   0.4574
 8798   0.4562
 8799   0.2183
 8800   0.2248
 8801   0.1903
 8802   0.2190
 8803   0.1527
 8804   0.1564
 8805   0.1815
 8806   0.2035
 8807   0.2104
 8808   0.2271
 8809   0.2704
 8810   0.2568
 8811   0.2753
 8812   0.3028
 8813   0.3036
 8814   0.3407
 8815   0.3769
 8816   0.3701
 8817   0.3987
 8818   0.4297
 8819   0.4308
 8820   0.4299
 8821   0.1255
 8822   0.1439
 8823   0.1048
 8824   0.1209
 8825   0.0880
 8826   0.0891
 8827   0.0973
 8828   0.1241
 8829   0.1197
 8830   0.1071
 8831   0.1676
 8832   0.1624
 8833   0.1236
 8834   0.1789
 8835   0.1792
 8836   0.1382
 8837   0.1695
 8838   0.1833
 8839   0.2438
 8840   0.2562
 8841   0.2991
 8842   0.2221
 8843   0.2360
 8844   0.2654
 8845   0.0844
 8846   0.1056
 8847   0.0741
 8848   0.0790
 8849   0.0732
 8850   0.0799
 8851   0.0801
 8852   0.1302
 8853   0.1310
 8854   0.1371
 8855   0.1723
 8856   0.0693
 8857   0.0750
 8858   0.0703
 8859   0.0784
 8860   0.0679
 8861   0.0690
 8862   0.0728
 8863   0.0796
 8864   0.0806
 8865   0.0729
 8866   0.0746
 8867   0.0854
 8868   0.1233
 8869   0.1299
 8870   0.0668
 8871   0.0729
 8872   0.0648
 8873   0.0673
 8874   0.0649
 8875   0.0687
 8876   0.0677
 8877   0.0716
 8878   0.0749
 8879   0.1302
 8880   0.1280
 8881   0.1304
 8882   0.0716
 8883   0.1276
 8884   0.1264
 8885   0.1286
 8886   0.0630
 8887   0.0670
 8888   0.0619
 8889   0.0650
 8890   0.0614
 8891   0.0625
 8892   0.0636
 8893   0.0694
 8894   0.0692
 8895   0.0623
 8896   0.0666
 8897   0.0747
 8898   0.0709
 8899   0.0813
 8900   0.0723
 8901   0.0816
 8902   0.0676
 8903   0.0759
 8904   0.0728
 8905   0.0852
 8906   0.0631
 8907   0.0677
 8908   0.0654
 8909   0.0702
 8910   0.0682
 8911   0.0714
 8912   0.0740
 8913   0.1296
 8914   0.1303
 8915   0.1275
 8916   0.0710
 8917   0.0794
 8918   0.0720
 8919   0.0760
 8920   0.0744
 8921   0.0793
 8922   0.0831
 8923   0.1226
 8924   0.1101
 8925   0.1633
 8926   0.1617
 8927   0.1647
 8928   0.1245
 8929   0.1770
 8930   0.1773
 8931   0.1734
 8932   0.0729
 8933   0.0769
 8934   0.0767
 8935   0.0841
 8936   0.0783
 8937   0.0803
 8938   0.0956
 8939   0.1109
 8940   0.1445
 8941   0.1391
 8942   0.1966
 8943   0.2047
 8944   0.0740
 8945   0.0876
 8946   0.0714
 8947   0.0818
 8948   0.0709
 8949   0.0734
 8950   0.0801
 8951   0.1031
 8952   0.1112
 8953   0.1043
 8954   0.1397
 8955   0.0717
 8956   0.0860
 8957   0.0669
 8958   0.0698
 8959   0.0677
 8960   0.0739
 8961   0.0749
 8962   0.0850
 8963   0.0806
 8964   0.0900
 8965   0.1321
 8966   0.1352
 8967   0.1529
 8968   0.2054
 8969   0.2377
 8970   0.2634
 8971   0.3036
 8972   0.0640
 8973   0.0659
 8974   0.0672
 8975   0.0757
 8976   0.0655
 8977   0.0660
 8978   0.0722
 8979   0.0788
 8980   0.0797
 8981   0.1338
 8982   0.1312
 8983   0.1335
 8984   0.0809
 8985   0.1125
 8986   0.1139
 8987   0.1164
 8988   0.1693
 8989   0.1700
 8990   0.1693
 8991   0.0642
 8992   0.0696
 8993   0.0644
 8994   0.0678
 8995   0.0748
 8996   0.0738
 8997   0.0645
 8998   0.0694
 8999   0.0719
 9000   0.0889
 9001   0.0840
 9002   0.0741
 9003   0.0896
 9004   0.0920
 9005   0.0613
 9006   0.0664
 9007   0.0606
 9008   0.0656
 9009   0.0598
 9010   0.0624
 9011   0.0637
 9012   0.0718
 9013   0.0662
 9014   0.0748
 9015   0.0745
 9016   0.1304
 9017   0.1303
 9018   0.1277
 9019   0.0597
 9020   0.0640
 9021   0.0609
 9022   0.0648
 9023   0.0613
 9024   0.0635
 9025   0.0683
 9026   0.0767
 9027   0.0779
 9028   0.0821
 9029   0.1030
 9030   0.1027
 9031   0.1538
 9032   0.1507
 9033   0.1535
 9034   0.0981
 9035   0.1462
 9036   0.1491
 9037   0.1490
 9038   0.0593
 9039   0.0633
 9040   0.0587
 9041   0.0631
 9042   0.0577
 9043   0.0598
 9044   0.0588
 9045   0.0623
 9046   0.0625
 9047   0.0575
 9048   0.0587
 9049   0.0645
 9050   0.0595
 9051   0.0652
 9052   0.0602
 9053   0.0657
 9054   0.0685
 9055   0.0610
 9056   0.0673
 9057   0.0629
 9058   0.0715
 9059   0.0581
 9060   0.0620
 9061   0.0590
 9062   0.0620
 9063   0.0601
 9064   0.0618
 9065   0.0648
 9066   0.0691
 9067   0.0696
 9068   0.0691
 9069   0.0741
 9070   0.0755
 9071   0.0750
 9072   0.0873
 9073   0.1382
 9074   0.1403
 9075   0.1404
 9076   0.0600
 9077   0.0640
 9078   0.0614
 9079   0.0632
 9080   0.0690
 9081   0.0686
 9082   0.0617
 9083   0.0649
 9084   0.0674
 9085   0.0773
 9086   0.0764
 9087   0.0685
 9088   0.0782
 9089   0.0801
 9090   0.0630
 9091   0.0734
 9092   0.0607
 9093   0.0626
 9094   0.0622
 9095   0.0662
 9096   0.0727
 9097   0.1155
 9098   0.1262
 9099   0.1374
 9100   0.1797
 9101   0.2181
 9102   0.1595
 9103   0.1928
 9104   0.2041
 9105   0.2421
 9106   0.2220
 9107   0.0604
 9108   0.0659
 9109   0.0604
 9110   0.0657
 9111   0.0604
 9112   0.0621
 9113   0.0646
 9114   0.0710
 9115   0.0694
 9116   0.0671
 9117   0.0778
 9118   0.0892
 9119   0.0868
 9120   0.1039
 9121   0.0849
 9122   0.1014
 9123   0.1072
 9124   0.0746
 9125   0.0849
 9126   0.0820
 9127   0.0952
 9128   0.0611
 9129   0.0708
 9130   0.0614
 9131   0.0671
 9132   0.0628
 9133   0.0669
 9134   0.0692
 9135   0.0737
 9136   0.0767
 9137   0.1293
 9138   0.1305
 9139   0.1299
 9140   0.0821
 9141   0.1203
 9142   0.1277
 9143   0.0940
 9144   0.1511
 9145   0.1499
 9146   0.1496
 9147   0.0644
 9148   0.0728
 9149   0.0697
 9150   0.0783
 9151   0.0739
 9152   0.0776
 9153   0.0935
 9154   0.1343
 9155   0.1250
 9156   0.1422
 9157   0.1755
 9158   0.0725
 9159   0.0843
 9160   0.0708
 9161   0.0746
 9162   0.0748
 9163   0.0838
 9164   0.0892
 9165   0.1560
 9166   0.1448
 9167   0.1152
 9168   0.1916
 9169   0.1585
 9170   0.2070
 9171   0.2091
 9172   0.2102
 9173   0.1853
 9174   0.2383
 9175   0.2359
 9176   0.2349
 9177   0.0740
 9178   0.0792
 9179   0.0813
 9180   0.0919
 9181   0.0856
 9182   0.0884
 9183   0.0993
 9184   0.1474
 9185   0.1533
 9186   0.1619
 9187   0.2030
 9188   0.0889
 9189   0.1010
 9190   0.0933
 9191   0.1010
 9192   0.0993
 9193   0.1097
 9194   0.1098
 9195   0.0935
 9196   0.1047
 9197   0.0888
 9198   0.0908
 9199   0.0919
 9200   0.0992
 9201   0.1072
 9202   0.1703
 9203   0.1594
 9204   0.2125
 9205   0.2143
 9206   0.2133
 9207   0.1826
 9208   0.2376
 9209   0.2346
 9210   0.2384
 9211   0.0851
 9212   0.0852
 9213   0.0915
 9214   0.1051
 9215   0.0883
 9216   0.0850
 9217   0.1018
 9218   0.1118
 9219   0.1213
 9220   0.1144
 9221   0.1328
 9222   0.1328
 9223   0.1267
 9224   0.2016
 9225   0.2499
 9226   0.2499
 9227   0.2498
 9228   0.0979
 9229   0.1436
 9230   0.1304
 9231   0.1768
 9232   0.1532
 9233   0.1603
 9234   0.2208
 9235   0.2689
 9236   0.2829
 9237   0.3138
 9238   0.2890
 9239   0.3315
 9240   0.3331
 9241   0.3295
 9242   0.2280
 9243   0.3013
 9244   0.2668
 9245   0.2529
 9246   0.3724
 9247   0.4149
 9248   0.4463
 9249   0.4738
 9250   0.4567
 9251   0.5346
 9252   0.5878
 9253   0.5912
 9254   0.6648
 9255   0.5789
 9256   0.4043
 9257   0.4417
 9258   0.4325
 9259   0.4419
 9260   0.4690
 9261   0.4701
 9262   0.4673
 9263   0.3888
 9264   0.4067
 9265   0.4266
 9266   0.4294
 9267   0.4601
 9268   0.4844
 9269   0.5237
 9270   0.5305
 9271   0.3342
 9272   0.3419
 9273   0.3130
 9274   0.3378
 9275   0.2935
 9276   0.3269
 9277   0.3549
 9278   0.3806
 9279   0.3712
 9280   0.4283
 9281   0.4649
 9282   0.4914
 9283   0.5505
 9284   0.4983
 9285   0.2257
 9286   0.2272
 9287   0.2004
 9288   0.2382
 9289   0.1573
 9290   0.1574
 9291   0.1966
 9292   0.2092
 9293   0.2351
 9294   0.2393
 9295   0.2852
 9296   0.2835
 9297   0.2636
 9298   0.2996
 9299   0.3249
 9300   0.3767
 9301   0.3516
 9302   0.1260
 9303   0.1354
 9304   0.1230
 9305   0.1497
 9306   0.1147
 9307   0.1172
 9308   0.1532
 9309   0.1973
 9310   0.1922
 9311   0.1956
 9312   0.0964
 9313   0.1027
 9314   0.0908
 9315   0.1054
 9316   0.0810
 9317   0.0798
 9318   0.0898
 9319   0.1372
 9320   0.1550
 9321   0.2068
 9322   0.2119
 9323   0.2079
 9324   0.1412
 9325   0.2033
 9326   0.1973
 9327   0.1755
 9328   0.2185
 9329   0.2175
 9330   0.2187
 9331   0.0796
 9332   0.0972
 9333   0.0718
 9334   0.0745
 9335   0.0721
 9336   0.0772
 9337   0.0789
 9338   0.1343
 9339   0.1322
 9340   0.1302
 9341   0.0700
 9342   0.0762
 9343   0.0702
 9344   0.0753
 9345   0.0709
 9346   0.0738
 9347   0.0827
 9348   0.1133
 9349   0.1243
 9350   0.1248
 9351   0.1768
 9352   0.0694
 9353   0.0762
 9354   0.0682
 9355   0.0711
 9356   0.0690
 9357   0.0717
 9358   0.0711
 9359   0.0780
 9360   0.0755
 9361   0.0698
 9362   0.0732
 9363   0.0792
 9364   0.0777
 9365   0.0871
 9366   0.0783
 9367   0.0870
 9368   0.0731
 9369   0.0794
 9370   0.0768
 9371   0.0852
 9372   0.0706
 9373   0.0793
 9374   0.0732
 9375   0.0816
 9376   0.0742
 9377   0.0759
 9378   0.0844
 9379   0.1237
 9380   0.1376
 9381   0.1403
 9382   0.2019
 9383   0.1933
 9384   0.1443
 9385   0.1856
 9386   0.1854
 9387   0.0732
 9388   0.0804
 9389   0.0734
 9390   0.0772
 9391   0.0759
 9392   0.0776
 9393   0.0803
 9394   0.0879
 9395   0.0910
 9396   0.1404
 9397   0.1395
 9398   0.1426
 9399   0.0857
 9400   0.1287
 9401   0.1184
 9402   0.1064
 9403   0.1600
 9404   0.1595
 9405   0.1601
 9406   0.0843
 9407   0.0919
 9408   0.0926
 9409   0.0953
 9410   0.1053
 9411   0.1192
 9412   0.1285
 9413   0.1708
 9414   0.1758
 9415   0.1255
 9416   0.1755
 9417   0.1672
 9418   0.1643
 9419   0.2154
 9420   0.2190
 9421   0.2145
 9422   0.2444
 9423   0.2923
 9424   0.3703
 9425   0.3859
 9426   0.4343
 9427   0.3434
 9428   0.3361
 9429   0.4162
 9430   0.0975
 9431   0.1225
 9432   0.0828
 9433   0.0921
 9434   0.0784
 9435   0.0836
 9436   0.0858
 9437   0.1206
 9438   0.1179
 9439   0.1261
 9440   0.1872
 9441   0.1920
 9442   0.0762
 9443   0.0855
 9444   0.0773
 9445   0.0839
 9446   0.0821
 9447   0.0912
 9448   0.1010
 9449   0.1533
 9450   0.1450
 9451   0.1545
 9452   0.2037
 9453   0.1926
 9454   0.2215
 9455   0.2777
 9456   0.2916
 9457   0.3561
 9458   0.3107
 9459   0.0753
 9460   0.0851
 9461   0.0710
 9462   0.0755
 9463   0.0725
 9464   0.0791
 9465   0.0822
 9466   0.0893
 9467   0.0871
 9468   0.0933
 9469   0.1681
 9470   0.2467
 9471   0.1811
 9472   0.2636
 9473   0.1300
 9474   0.1543
 9475   0.1821
 9476   0.1459
 9477   0.2216
 9478   0.1578
 9479   0.2343
 9480   0.0700
 9481   0.0849
 9482   0.0645
 9483   0.0710
 9484   0.0628
 9485   0.0664
 9486   0.0651
 9487   0.0684
 9488   0.0721
 9489   0.1283
 9490   0.1282
 9491   0.1279
 9492   0.0736
 9493   0.1057
 9494   0.1023
 9495   0.1041
 9496   0.1588
 9497   0.1592
 9498   0.1577
 9499   0.0612
 9500   0.0697
 9501   0.0597
 9502   0.0653
 9503   0.0592
 9504   0.0622
 9505   0.0636
 9506   0.0680
 9507   0.0722
 9508   0.0755
 9509   0.0774
 9510   0.1312
 9511   0.1321
 9512   0.1344
 9513   0.0588
 9514   0.0651
 9515   0.0582
 9516   0.0620
 9517   0.0580
 9518   0.0607
 9519   0.0627
 9520   0.1217
 9521   0.1229
 9522   0.1224
 9523   0.0566
 9524   0.0587
 9525   0.0573
 9526   0.0607
 9527   0.0574
 9528   0.0593
 9529   0.0626
 9530   0.0701
 9531   0.0681
 9532   0.0696
 9533   0.0984
 9534   0.1049
 9535   0.1597
 9536   0.1579
 9537   0.1602
 9538   0.1144
 9539   0.1687
 9540   0.1677
 9541   0.1675
 9542   0.0571
 9543   0.0606
 9544   0.0571
 9545   0.0594
 9546   0.0579
 9547   0.0612
 9548   0.0611
 9549   0.0672
 9550   0.0647
 9551   0.0632
 9552   0.0675
 9553   0.0783
 9554   0.0881
 9555   0.0888
 9556   0.0568
 9557   0.0593
 9558   0.0579
 9559   0.0610
 9560   0.0586
 9561   0.0618
 9562   0.0622
 9563   0.0689
 9564   0.0662
 9565   0.0780
 9566   0.1012
 9567   0.0647
 9568   0.0784
 9569   0.0969
 9570   0.0800
 9571   0.0815
 9572   0.1098
 9573   0.0587
 9574   0.0636
 9575   0.0611
 9576   0.0686
 9577   0.0607
 9578   0.0620
 9579   0.0652
 9580   0.0778
 9581   0.0768
 9582   0.0745
 9583   0.1454
 9584   0.1424
 9585   0.1991
 9586   0.1966
 9587   0.2000
 9588   0.1232
 9589   0.1812
 9590   0.1815
 9591   0.1809
 9592   0.0615
 9593   0.0682
 9594   0.0607
 9595   0.0626
 9596   0.0621
 9597   0.0650
 9598   0.0654
 9599   0.0729
 9600   0.0796
 9601   0.1359
 9602   0.1327
 9603   0.1347
 9604   0.0730
 9605   0.1311
 9606   0.1269
 9607   0.1288
 9608   0.0623
 9609   0.0654
 9610   0.0657
 9611   0.0713
 9612   0.0649
 9613   0.0663
 9614   0.0684
 9615   0.0789
 9616   0.0787
 9617   0.0750
 9618   0.1048
 9619   0.1035
 9620   0.1558
 9621   0.1578
 9622   0.1564
 9623   0.1044
 9624   0.1575
 9625   0.1560
 9626   0.1578
 9627   0.0672
 9628   0.0759
 9629   0.0709
 9630   0.0769
 9631   0.0748
 9632   0.0809
 9633   0.0870
 9634   0.1497
 9635   0.1375
 9636   0.1247
 9637   0.1756
 9638   0.0760
 9639   0.0881
 9640   0.0760
 9641   0.0790
 9642   0.0809
 9643   0.0845
 9644   0.0916
 9645   0.1392
 9646   0.1381
 9647   0.1390
 9648   0.2159
 9649   0.1916
 9650   0.2406
 9651   0.2396
 9652   0.2357
 9653   0.1930
 9654   0.2425
 9655   0.2392
 9656   0.2407
 9657   0.0804
 9658   0.0843
 9659   0.0867
 9660   0.0983
 9661   0.0878
 9662   0.0881
 9663   0.0953
 9664   0.1349
 9665   0.1436
 9666   0.1526
 9667   0.2142
 9668   0.2091
 9669   0.1556
 9670   0.1952
 9671   0.1939
 9672   0.0928
 9673   0.1047
 9674   0.0950
 9675   0.0983
 9676   0.1018
 9677   0.1054
 9678   0.1051
 9679   0.1141
 9680   0.1084
 9681   0.1046
 9682   0.1149
 9683   0.1187
 9684   0.1630
 9685   0.1643
 9686   0.1626
 9687   0.1219
 9688   0.1662
 9689   0.1666
 9690   0.1661
 9691   0.1081
 9692   0.1116
 9693   0.1175
 9694   0.1336
 9695   0.1435
 9696   0.1354
 9697   0.1222
 9698   0.1269
 9699   0.1333
 9700   0.1456
 9701   0.1550
 9702   0.1552
 9703   0.1958
 9704   0.1807
 9705   0.1215
 9706   0.1231
 9707   0.1258
 9708   0.1309
 9709   0.1284
 9710   0.1276
 9711   0.1382
 9712   0.1542
 9713   0.1545
 9714   0.1608
 9715   0.1843
 9716   0.1831
 9717   0.1724
 9718   0.2111
 9719   0.2095
 9720   0.1291
 9721   0.1373
 9722   0.1266
 9723   0.1272
 9724   0.1282
 9725   0.1329
 9726   0.1271
 9727   0.1280
 9728   0.1351
 9729   0.1696
 9730   0.1736
 9731   0.1745
 9732   0.1287
 9733   0.1634
 9734   0.1677
 9735   0.1685
 9736   0.1311
 9737   0.1320
 9738   0.1386
 9739   0.1456
 9740   0.1424
 9741   0.1428
 9742   0.1551
 9743   0.1870
 9744   0.1861
 9745   0.1813
 9746   0.2140
 9747   0.2277
 9748   0.2100
 9749   0.2457
 9750   0.2372
 9751   0.2488
 9752   0.2858
 9753   0.2831
 9754   0.2792
 9755   0.3111
 9756   0.3045
 9757   0.3099
 9758   0.1433
 9759   0.1537
 9760   0.1450
 9761   0.1521
 9762   0.1487
 9763   0.1517
 9764   0.1649
 9765   0.1414
 9766   0.1482
 9767   0.1400
 9768   0.1485
 9769   0.1373
 9770   0.1414
 9771   0.1496
 9772   0.1722
 9773   0.1715
 9774   0.1752
 9775   0.2199
 9776   0.2109
 9777   0.2275
 9778   0.2763
 9779   0.3143
 9780   0.3154
 9781   0.3154
 9782   0.1313
 9783   0.1464
 9784   0.1323
 9785   0.1504
 9786   0.1266
 9787   0.1287
 9788   0.1331
 9789   0.1191
 9790   0.1225
 9791   0.1178
 9792   0.1246
 9793   0.1123
 9794   0.1153
 9795   0.1139
 9796   0.1134
 9797   0.1161
 9798   0.1305
 9799   0.1478
 9800   0.1452
 9801   0.1487
 9802   0.1586
 9803   0.1649
 9804   0.1724
 9805   0.1837
 9806   0.1907
 9807   0.1954
 9808   0.1829
 9809   0.2170
 9810   0.2170
 9811   0.2235
 9812   0.2354
 9813   0.1074
 9814   0.1083
 9815   0.1063
 9816   0.1098
 9817   0.1035
 9818   0.1016
 9819   0.1114
 9820   0.1207
 9821   0.1182
 9822   0.1099
 9823   0.1178
 9824   0.1290
 9825   0.1216
 9826   0.1354
 9827   0.1176
 9828   0.1246
 9829   0.1129
 9830   0.1211
 9831   0.1166
 9832   0.1270
 9833   0.1017
 9834   0.1065
 9835   0.0989
 9836   0.1004
 9837   0.0985
 9838   0.1034
 9839   0.1055
 9840   0.0926
 9841   0.0973
 9842   0.0907
 9843   0.0963
 9844   0.0878
 9845   0.0890
 9846   0.0913
 9847   0.0933
 9848   0.0947
 9849   0.0948
 9850   0.0978
 9851   0.1008
 9852   0.1025
 9853   0.1092
 9854   0.1040
 9855   0.1111
 9856   0.1134
 9857   0.0999
 9858   0.1048
 9859   0.1041
 9860   0.1116
 9861   0.0837
 9862   0.0862
 9863   0.0810
 9864   0.0835
 9865   0.0780
 9866   0.0803
 9867   0.0787
 9868   0.0802
 9869   0.0845
 9870   0.1375
 9871   0.1337
 9872   0.1346
 9873   0.0810
 9874   0.1302
 9875   0.1363
 9876   0.1301
 9877   0.0768
 9878   0.0789
 9879   0.0773
 9880   0.0838
 9881   0.0887
 9882   0.0919
 9883   0.0767
 9884   0.0805
 9885   0.0807
 9886   0.0939
 9887   0.0915
 9888   0.0914
 9889   0.1122
 9890   0.1117
 9891   0.0742
 9892   0.0747
 9893   0.0763
 9894   0.0813
 9895   0.0763
 9896   0.0803
 9897   0.0764
 9898   0.0810
 9899   0.0774
 9900   0.0780
 9901   0.0838
 9902   0.0913
 9903   0.0894
 9904   0.0991
 9905   0.0921
 9906   0.1053
 9907   0.1282
 9908   0.0847
 9909   0.0919
 9910   0.0926
 9911   0.1060
 9912   0.0761
 9913   0.0777
 9914   0.0782
 9915   0.0840
 9916   0.0769
 9917   0.0790
 9918   0.0815
 9919   0.0929
 9920   0.0913
 9921   0.1413
 9922   0.1415
 9923   0.1419
 9924   0.0892
 9925   0.1403
 9926   0.1385
 9927   0.1415
 9928   0.0742
 9929   0.0759
 9930   0.0738
 9931   0.0771
 9932   0.0729
 9933   0.0772
 9934   0.0772
 9935   0.0690
 9936   0.0715
 9937   0.0682
 9938   0.0730
 9939   0.0666
 9940   0.0673
 9941   0.0683
 9942   0.0718
 9943   0.0735
 9944   0.0659
 9945   0.0663
 9946   0.0726
 9947   0.0661
 9948   0.0721
 9949   0.0665
 9950   0.0705
 9951   0.0712
 9952   0.0708
 9953   0.0795
 9954   0.0713
 9955   0.0806
 9956   0.0668
 9957   0.0693
 9958   0.0680
 9959   0.0713
 9960   0.0685
 9961   0.0702
 9962   0.0711
 9963   0.0748
 9964   0.0752
 9965   0.0760
 9966   0.1105
 9967   0.1182
 9968   0.0839
 9969   0.1289
 9970   0.1223
 9971   0.0754
 9972   0.0815
 9973   0.0795
 9974   0.0816
 9975   0.1246
 9976   0.1385
 9977   0.1179
 9978   0.0695
 9979   0.0748
 9980   0.0695
 9981   0.0730
 9982   0.0708
 9983   0.0756
 9984   0.0776
 9985   0.1191
 9986   0.1400
 9987   0.1482
 9988   0.2219
 9989   0.0690
 9990   0.0753
 9991   0.0684
 9992   0.0731
 9993   0.0678
 9994   0.0702
 9995   0.0725
 9996   0.0777
 9997   0.0756
 9998   0.1267
 9999   0.1292
10000   0.1328
10001   0.0844
10002   0.1344
10003   0.1512
10004   0.1147
10005   0.1734
10006   0.1728
10007   0.1713
10008   0.0668
10009   0.0723
10010   0.0671
10011   0.0712
10012   0.0674
10013   0.0704
10014   0.0713
10015   0.0749
10016   0.0771
10017   0.0787
10018   0.1001
10019   0.0987
10020   0.1197
10021   0.1110
10022   0.0665
10023   0.0706
10024   0.0667
10025   0.0705
10026   0.0684
10027   0.0732
10028   0.0832
10029   0.1464
10030   0.1336
10031   0.1652
10032   0.2137
10033   0.0908
10034   0.2076
10035   0.2762
10036   0.1969
10037   0.1428
10038   0.1912
10039   0.0650
10040   0.0687
10041   0.0653
10042   0.0699
10043   0.0648
10044   0.0690
10045   0.0732
10046   0.1394
10047   0.1283
10048   0.1855
10049   0.1853
10050   0.1861
10051   0.1319
10052   0.1873
10053   0.1903
10054   0.1892
10055   0.0644
10056   0.0695
10057   0.0663
10058   0.0696
10059   0.0693
10060   0.0730
10061   0.0795
10062   0.1174
10063   0.1152
10064   0.1041
10065   0.1394
10066   0.0682
10067   0.0740
10068   0.0679
10069   0.0709
10070   0.0682
10071   0.0690
10072   0.0716
10073   0.0807
10074   0.0818
10075   0.1348
10076   0.1356
10077   0.1347
10078   0.0788
10079   0.0918
10080   0.0948
10081   0.0901
10082   0.1412
10083   0.1414
10084   0.1413
10085   0.0699
10086   0.0742
10087   0.0725
10088   0.0754
10089   0.0752
10090   0.0792
10091   0.0826
10092   0.1231
10093   0.1161
10094   0.1207
10095   0.1604
10096   0.0748
10097   0.0758
10098   0.0849
10099   0.0992
10100   0.0833
10101   0.0917
10102   0.0851
10103   0.1211
10104   0.1219
10105   0.1250
10106   0.1815
10107   0.0895
10108   0.1012
10109   0.0976
10110   0.1046
10111   0.1096
10112   0.1178
10113   0.1303
10114   0.1549
10115   0.1531
10116   0.1913
10117   0.2349
10118   0.1107
10119   0.1265
10120   0.1085
10121   0.1107
10122   0.1186
10123   0.1352
10124   0.1382
10125   0.1468
10126   0.1559
10127   0.1776
10128   0.2147
10129   0.2269
10130   0.2636
10131   0.2519
10132   0.1124
10133   0.1393
10134   0.1111
10135   0.1306
10136   0.1155
10137   0.1311
10138   0.1375
10139   0.0955
10140   0.0902
10141   0.0973
10142   0.1128
10143   0.0873
10144   0.0850
10145   0.0953
10146   0.1311
10147   0.1552
10148   0.2058
10149   0.2071
10150   0.2070
10151   0.1399
10152   0.1953
10153   0.1898
10154   0.1910
10155   0.0873
10156   0.1139
10157   0.0733
10158   0.0760
10159   0.0737
10160   0.0794
10161   0.0758
10162   0.0791
10163   0.0856
10164   0.1385
10165   0.1353
10166   0.1371
10167   0.0816
10168   0.1203
10169   0.1232
10170   0.1571
10171   0.2132
10172   0.2108
10173   0.2123
10174   0.0743
10175   0.0846
10176   0.0706
10177   0.0720
10178   0.0700
10179   0.0750
10180   0.0753
10181   0.0824
10182   0.0878
10183   0.0728
10184   0.0775
10185   0.0860
10186   0.0793
10187   0.0882
10188   0.0756
10189   0.0726
10190   0.0796
10191   0.0868
10192   0.0864
10193   0.0979
10194   0.0827
10195   0.0916
10196   0.0868
10197   0.0973
10198   0.0671
10199   0.0706
10200   0.0688
10201   0.0771
10202   0.0691
10203   0.0730
10204   0.0776
10205   0.1289
10206   0.1379
10207   0.1512
10208   0.2210
10209   0.2164
10210   0.1510
10211   0.1854
10212   0.1935
10213   0.0681
10214   0.0754
10215   0.0661
10216   0.0689
10217   0.0654
10218   0.0676
10219   0.0667
10220   0.0695
10221   0.0713
10222   0.1268
10223   0.1280
10224   0.1236
10225   0.0697
10226   0.0810
10227   0.0798
10228   0.0740
10229   0.1300
10230   0.1301
10231   0.1290
10232   0.0650
10233   0.0691
10234   0.0657
10235   0.0703
10236   0.0659
10237   0.0677
10238   0.0680
10239   0.0731
10240   0.0721
10241   0.0715
10242   0.0803
10243   0.0802
10244   0.0751
10245   0.1312
10246   0.1353
10247   0.0659
10248   0.0678
10249   0.0676
10250   0.0708
10251   0.0692
10252   0.0749
10253   0.0724
10254   0.0675
10255   0.0690
10256   0.0678
10257   0.0704
10258   0.0679
10259   0.0704
10260   0.0706
10261   0.0888
10262   0.0939
10263   0.0777
10264   0.1071
10265   0.1019
10266   0.0718
10267   0.0738
10268   0.0756
10269   0.0665
10270   0.0693
10271   0.0655
10272   0.0687
10273   0.0648
10274   0.0670
10275   0.0667
10276   0.0701
10277   0.0712
10278   0.0702
10279   0.0772
10280   0.0767
10281   0.0718
10282   0.1053
10283   0.1021
10284   0.0647
10285   0.0686
10286   0.0641
10287   0.0661
10288   0.0645
10289   0.0665
10290   0.0663
10291   0.0712
10292   0.0713
10293   0.0707
10294   0.0787
10295   0.0820
10296   0.1368
10297   0.1339
10298   0.1362
10299   0.0781
10300   0.1313
10301   0.1324
10302   0.1330
10303   0.0656
10304   0.0688
10305   0.0667
10306   0.0683
10307   0.0692
10308   0.0720
10309   0.0733
10310   0.0759
10311   0.0805
10312   0.0766
10313   0.0853
10314   0.0924
10315   0.0951
10316   0.1085
10317   0.0962
10318   0.1126
10319   0.1353
10320   0.0821
10321   0.0878
10322   0.0912
10323   0.1020
10324   0.0708
10325   0.0752
10326   0.0710
10327   0.0722
10328   0.0750
10329   0.0806
10330   0.0808
10331   0.0953
10332   0.0950
10333   0.1159
10334   0.1711
10335   0.1634
10336   0.1996
10337   0.1965
10338   0.0752
10339   0.0826
10340   0.0738
10341   0.0758
10342   0.0770
10343   0.0833
10344   0.0812
10345   0.1200
10346   0.1176
10347   0.1159
10348   0.1919
10349   0.1612
10350   0.2052
10351   0.1954
10352   0.0782
10353   0.0873
10354   0.0768
10355   0.0791
10356   0.0803
10357   0.0863
10358   0.0792
10359   0.0906
10360   0.0873
10361   0.0843
10362   0.1112
10363   0.0850
10364   0.0917
10365   0.0873
10366   0.0897
10367   0.0932
10368   0.0957
10369   0.1016
10370   0.1120
10371   0.1150
10372   0.1582
10373   0.1586
10374   0.1619
10375   0.1157
10376   0.1605
10377   0.1543
10378   0.1321
10379   0.1793
10380   0.1797
10381   0.1804
10382   0.0974
10383   0.1052
10384   0.0999
10385   0.1012
10386   0.1091
10387   0.1166
10388   0.1273
10389   0.1721
10390   0.1561
10391   0.1775
10392   0.2552
10393   0.2178
10394   0.2277
10395   0.2798
10396   0.1040
10397   0.1186
10398   0.0956
10399   0.0984
10400   0.0932
10401   0.0981
10402   0.1001
10403   0.1017
10404   0.1109
10405   0.1034
10406   0.1092
10407   0.1157
10408   0.1233
10409   0.1254
10410   0.0869
10411   0.0856
10412   0.0899
10413   0.0980
10414   0.0895
10415   0.0928
10416   0.1030
10417   0.1405
10418   0.1519
10419   0.1848
10420   0.1644
10421   0.2173
10422   0.2160
10423   0.2144
10424   0.0841
10425   0.0843
10426   0.0861
10427   0.0918
10428   0.0866
10429   0.0894
10430   0.0965
10431   0.1047
10432   0.1048
10433   0.1534
10434   0.1477
10435   0.1501
10436   0.1115
10437   0.1546
10438   0.1586
10439   0.1378
10440   0.1881
10441   0.1875
10442   0.1887
10443   0.0825
10444   0.0849
10445   0.0804
10446   0.0833
10447   0.0790
10448   0.0836
10449   0.0816
10450   0.1319
10451   0.1339
10452   0.1305
10453   0.0760
10454   0.0783
10455   0.0752
10456   0.0779
10457   0.0758
10458   0.0775
10459   0.0789
10460   0.0864
10461   0.0828
10462   0.0817
10463   0.0873
10464   0.0929
10465   0.1418
10466   0.1438
10467   0.1425
10468   0.0938
10469   0.1440
10470   0.1438
10471   0.1440
10472   0.0768
10473   0.0796
10474   0.0781
10475   0.0801
10476   0.0812
10477   0.0845
10478   0.0867
10479   0.1247
10480   0.1189
10481   0.1395
10482   0.2152
10483   0.1800
10484   0.1715
10485   0.1933
10486   0.2273
10487   0.2199
10488   0.2697
10489   0.2507
10490   0.2713
10491   0.3073
10492   0.3074
10493   0.3053
10494   0.0833
10495   0.0906
10496   0.0832
10497   0.0848
10498   0.0867
10499   0.0982
10500   0.0955
10501   0.1052
10502   0.0963
10503   0.1353
10504   0.1871
10505   0.1120
10506   0.1404
10507   0.1700
10508   0.1704
10509   0.1734
10510   0.2449
10511   0.0797
10512   0.0810
10513   0.0801
10514   0.0873
10515   0.0782
10516   0.0784
10517   0.0827
10518   0.1098
10519   0.1312
10520   0.1610
10521   0.1823
10522   0.0833
10523   0.0972
10524   0.0871
10525   0.0953
10526   0.0947
10527   0.1010
10528   0.1049
10529   0.0909
10530   0.0969
10531   0.0982
10532   0.1162
10533   0.0932
10534   0.0910
10535   0.0931
10536   0.1006
10537   0.0948
10538   0.0919
10539   0.0916
10540   0.0948
10541   0.0963
10542   0.1023
10543   0.1025
10544   0.1151
10545   0.1451
10546   0.1003
10547   0.1092
10548   0.1057
10549   0.1186
10550   0.0990
10551   0.1093
10552   0.0987
10553   0.0982
10554   0.1051
10555   0.1103
10556   0.1143
10557   0.1455
10558   0.1627
10559   0.1394
10560   0.1700
10561   0.1044
10562   0.1020
10563   0.1109
10564   0.1169
10565   0.1140
10566   0.1150
10567   0.1249
10568   0.1541
10569   0.1264
10570   0.1771
10571   0.2087
10572   0.1113
10573   0.1141
10574   0.1104
10575   0.1135
10576   0.1111
10577   0.1181
10578   0.1176
10579   0.1321
10580   0.1296
10581   0.1462
10582   0.1830
10583   0.1864
10584   0.1820
10585   0.2379
10586   0.2347
10587   0.1054
10588   0.1093
10589   0.1008
10590   0.1036
10591   0.0971
10592   0.1002
10593   0.0977
10594   0.1054
10595   0.1056
10596   0.1047
10597   0.1243
10598   0.1193
10599   0.1655
10600   0.1629
10601   0.1640
10602   0.1245
10603   0.1695
10604   0.1688
10605   0.1701
10606   0.0943
10607   0.0963
10608   0.0935
10609   0.0964
10610   0.0910
10611   0.0908
10612   0.0905
10613   0.0929
10614   0.0948
10615   0.0887
10616   0.0942
10617   0.0886
10618   0.0918
10619   0.0917
10620   0.0938
10621   0.0956
10622   0.0987
10623   0.1030
10624   0.1022
10625   0.1037
10626   0.1097
10627   0.1411
10628   0.1150
10629   0.1427
10630   0.1998
10631   0.1943
10632   0.1025
10633   0.1056
10634   0.1055
10635   0.1107
10636   0.1075
10637   0.1050
10638   0.1146
10639   0.1222
10640   0.1230
10641   0.1638
10642   0.1635
10643   0.1638
10644   0.1218
10645   0.1685
10646   0.1759
10647   0.1368
10648   0.1870
10649   0.1867
10650   0.1866
10651   0.1134
10652   0.1256
10653   0.1131
10654   0.1134
10655   0.1198
10656   0.1264
10657   0.1308
10658   0.1373
10659   0.1608
10660   0.1493
10661   0.1560
10662   0.1173
10663   0.1171
10664   0.1246
10665   0.1350
10666   0.1254
10667   0.1252
10668   0.1303
10669   0.1316
10670   0.1408
10671   0.1781
10672   0.1775
10673   0.1788
10674   0.1389
10675   0.1750
10676   0.1675
10677   0.1518
10678   0.1940
10679   0.1942
10680   0.1942
10681   0.1322
10682   0.1416
10683   0.1356
10684   0.1350
10685   0.1476
10686   0.1508
10687   0.1532
10688   0.1616
10689   0.1715
10690   0.1762
10691   0.1814
10692   0.1964
10693   0.2033
10694   0.2189
10695   0.2489
10696   0.2220
10697   0.2410
10698   0.2532
10699   0.2632
10700   0.2924
10701   0.2896
10702   0.2935
10703   0.2832
10704   0.3128
10705   0.3171
10706   0.3177
10707   0.2011
10708   0.2171
10709   0.1948
10710   0.1894
10711   0.2030
10712   0.2130
10713   0.2129
10714   0.2312
10715   0.2427
10716   0.2684
10717   0.2314
10718   0.2637
10719   0.2632
10720   0.2640
10721   0.1982
10722   0.1919
10723   0.2073
10724   0.2242
10725   0.2299
10726   0.2339
10727   0.2116
10728   0.2165
10729   0.2305
10730   0.2473
10731   0.2444
10732   0.2400
10733   0.2598
10734   0.2648
10735   0.2080
10736   0.2207
10737   0.2065
10738   0.2089
10739   0.2183
10740   0.2296
10741   0.2424
10742   0.2715
10743   0.2530
10744   0.2539
10745   0.2797
10746   0.2943
10747   0.3161
10748   0.3310
10749   0.2110
10750   0.2313
10751   0.1952
10752   0.1958
10753   0.1915
10754   0.2034
10755   0.2073
10756   0.2112
10757   0.2355
10758   0.2434
10759   0.2923
10760   0.2836
10761   0.1689
10762   0.1645
10763   0.1643
10764   0.1778
10765   0.1499
10766   0.1477
10767   0.1559
10768   0.1961
10769   0.1849
10770   0.2208
10771   0.1757
10772   0.2148
10773   0.2174
10774   0.2173
10775   0.1454
10776   0.1579
10777   0.1365
10778   0.1367
10779   0.1335
10780   0.1374
10781   0.1325
10782   0.1545
10783   0.1723
10784   0.2133
10785   0.2153
10786   0.2152
10787   0.1356
10788   0.1646
10789   0.1626
10790   0.1509
10791   0.1903
10792   0.1896
10793   0.1892
10794   0.1318
10795   0.1385
10796   0.1275
10797   0.1292
10798   0.1247
10799   0.1276
10800   0.1235
10801   0.1237
10802   0.1259
10803   0.1276
10804   0.1467
10805   0.1627
10806   0.1115
10807   0.1407
10808   0.1215
10809   0.1107
10810   0.1162
10811   0.1171
10812   0.1120
10813   0.1480
10814   0.1512
10815   0.1485
10816   0.1240
10817   0.1270
10818   0.1250
10819   0.1290
10820   0.1255
10821   0.1308
10822   0.1344
10823   0.1443
10824   0.1450
10825   0.1551
10826   0.1755
10827   0.1762
10828   0.1712
10829   0.2133
10830   0.2129
10831   0.1188
10832   0.1178
10833   0.1192
10834   0.1280
10835   0.1361
10836   0.1338
10837   0.1153
10838   0.1158
10839   0.1243
10840   0.1463
10841   0.1418
10842   0.1348
10843   0.1621
10844   0.1604
10845   0.1105
10846   0.1180
10847   0.1042
10848   0.1060
10849   0.1008
10850   0.1052
10851   0.1098
10852   0.1275
10853   0.1357
10854   0.1311
10855   0.1591
10856   0.0937
10857   0.1021
10858   0.0901
10859   0.0990
10860   0.0850
10861   0.0852
10862   0.0890
10863   0.1030
10864   0.1047
10865   0.1307
10866   0.0992
10867   0.1412
10868   0.1526
10869   0.1502
10870   0.0841
10871   0.0926
10872   0.0811
10873   0.0833
10874   0.0809
10875   0.0847
10876   0.0886
10877   0.1131
10878   0.1100
10879   0.1543
10880   0.1607
10881   0.1631
10882   0.1102
10883   0.1612
10884   0.1575
10885   0.1603
10886   0.0760
10887   0.0793
10888   0.0756
10889   0.0810
10890   0.0738
10891   0.0732
10892   0.0788
10893   0.0833
10894   0.0857
10895   0.0838
10896   0.0961
10897   0.1058
10898   0.1079
10899   0.1240
10900   0.1099
10901   0.1297
10902   0.1630
10903   0.0916
10904   0.0980
10905   0.1048
10906   0.1197
10907   0.0742
10908   0.0863
10909   0.0698
10910   0.0725
10911   0.0692
10912   0.0732
10913   0.0710
10914   0.0738
10915   0.0783
10916   0.1344
10917   0.1295
10918   0.1320
10919   0.0787
10920   0.1373
10921   0.1215
10922   0.1300
10923   0.0677
10924   0.0712
10925   0.0681
10926   0.0725
10927   0.0666
10928   0.0676
10929   0.0692
10930   0.0740
10931   0.0747
10932   0.0673
10933   0.0681
10934   0.0734
10935   0.0686
10936   0.0742
10937   0.0693
10938   0.0738
10939   0.0719
10940   0.0711
10941   0.0782
10942   0.0725
10943   0.0810
10944   0.0655
10945   0.0693
10946   0.0665
10947   0.0705
10948   0.0667
10949   0.0681
10950   0.0709
10951   0.0761
10952   0.0758
10953   0.1300
10954   0.1290
10955   0.1309
10956   0.0792
10957   0.1169
10958   0.1334
10959   0.1180
10960   0.1731
10961   0.1746
10962   0.1736
10963   0.0688
10964   0.0835
10965   0.0692
10966   0.0800
10967   0.0686
10968   0.0707
10969   0.0730
10970   0.0768
10971   0.0779
10972   0.0813
10973   0.1321
10974   0.1186
10975   0.1182
10976   0.1669
10977   0.1749
10978   0.1359
10979   0.1958
10980   0.1880
10981   0.1443
10982   0.1871
10983   0.1873
10984   0.1885
10985   0.0685
10986   0.0765
10987   0.0673
10988   0.0702
10989   0.0675
10990   0.0710
10991   0.0685
10992   0.0758
10993   0.0717
10994   0.0696
10995   0.0746
10996   0.1217
10997   0.1277
10998   0.1348
10999   0.0674
11000   0.0695
11001   0.0697
11002   0.0767
11003   0.0862
11004   0.0879
11005   0.0713
11006   0.0757
11007   0.0810
11008   0.1047
11009   0.1014
11010   0.0897
11011   0.1217
11012   0.1224
11013   0.0671
11014   0.0736
11015   0.0643
11016   0.0678
11017   0.0632
11018   0.0647
11019   0.0670
11020   0.0689
11021   0.0714
11022   0.0724
11023   0.0777
11024   0.0830
11025   0.0878
11026   0.0996
11027   0.0922
11028   0.1037
11029   0.0831
11030   0.0917
11031   0.0920
11032   0.1057
11033   0.0618
11034   0.0633
11035   0.0633
11036   0.0675
11037   0.0636
11038   0.0660
11039   0.0651
11040   0.0704
11041   0.0690
11042   0.0648
11043   0.0665
11044   0.0704
11045   0.0665
11046   0.0756
11047   0.0677
11048   0.0717
11049   0.0739
11050   0.0819
11051   0.0853
11052   0.1426
11053   0.1596
11054   0.2146
11055   0.2104
11056   0.2165
11057   0.1280
11058   0.1826
11059   0.1858
11060   0.1851
11061   0.0716
11062   0.0808
11063   0.0663
11064   0.0669
11065   0.0656
11066   0.0694
11067   0.0685
11068   0.0723
11069   0.0719
11070   0.0745
11071   0.0816
11072   0.0800
11073   0.0808
11074   0.1391
11075   0.1393
11076   0.0652
11077   0.0731
11078   0.0637
11079   0.0686
11080   0.0631
11081   0.0657
11082   0.0691
11083   0.0736
11084   0.0734
11085   0.0767
11086   0.1350
11087   0.1383
11088   0.0605
11089   0.0631
11090   0.0598
11091   0.0637
11092   0.0586
11093   0.0619
11094   0.0611
11095   0.0645
11096   0.0630
11097   0.0654
11098   0.0680
11099   0.1261
11100   0.1253
11101   0.1253
11102   0.0575
11103   0.0595
11104   0.0584
11105   0.0620
11106   0.0602
11107   0.0625
11108   0.0640
11109   0.0708
11110   0.0688
11111   0.0646
11112   0.1109
11113   0.1682
11114   0.1173
11115   0.1765
11116   0.0816
11117   0.0935
11118   0.1074
11119   0.1648
11120   0.1120
11121   0.1693
11122   0.0617
11123   0.0706
11124   0.0593
11125   0.0611
11126   0.0604
11127   0.0652
11128   0.0638
11129   0.0700
11130   0.0690
11131   0.0641
11132   0.0652
11133   0.0589
11134   0.0630
11135   0.0590
11136   0.0649
11137   0.0579
11138   0.0595
11139   0.0631
11140   0.0673
11141   0.0684
11142   0.0688
11143   0.0665
11144   0.0585
11145   0.0638
11146   0.0583
11147   0.0613
11148   0.0589
11149   0.0618
11150   0.0632
11151   0.0681
11152   0.0691
11153   0.0716
11154   0.0859
11155   0.0862
11156   0.1402
11157   0.1401
11158   0.1388
11159   0.0879
11160   0.1411
11161   0.1415
11162   0.1397
11163   0.0590
11164   0.0649
11165   0.0623
11166   0.0699
11167   0.0637
11168   0.0634
11169   0.0686
11170   0.0757
11171   0.0732
11172   0.0700
11173   0.0742
11174   0.0777
11175   0.0706
11176   0.0886
11177   0.0930
11178   0.0691
11179   0.0913
11180   0.0892
11181   0.0661
11182   0.1180
11183   0.1178
11184   0.1190
11185   0.0692
11186   0.0805
11187   0.0742
11188   0.0787
11189   0.0849
11190   0.0918
11191   0.0868
11192   0.1388
11193   0.1346
11194   0.1181
11195   0.1991
11196   0.1780
11197   0.2309
11198   0.2322
11199   0.2285
11200   0.1764
11201   0.2219
11202   0.2259
11203   0.2298
11204   0.1083
11205   0.1845
11206   0.1128
11207   0.1584
11208   0.1340
11209   0.1570
11210   0.1940
11211   0.2322
11212   0.2265
11213   0.2590
11214   0.2938
11215   0.1191
11216   0.1450
11217   0.1215
11218   0.1379
11219   0.1441
11220   0.1661
11221   0.1768
11222   0.2106
11223   0.1807
11224   0.1959
11225   0.2479
11226   0.2225
11227   0.1415
11228   0.1782
11229   0.1182
11230   0.1200
11231   0.1176
11232   0.1335
11233   0.1425
11234   0.1654
11235   0.1870
11236   0.1882
11237   0.2299
11238   0.1047
11239   0.1345
11240   0.0947
11241   0.1178
11242   0.0875
11243   0.0914
11244   0.1012
11245   0.1349
11246   0.1455
11247   0.1683
11248   0.2187
11249   0.2231
11250   0.2238
11251   0.2554
11252   0.2494
11253   0.2994
11254   0.3419
11255   0.3175
11256   0.3731
11257   0.4081
11258   0.4057
11259   0.4085
11260   0.0821
11261   0.0929
11262   0.0771
11263   0.0814
11264   0.0740
11265   0.0756
11266   0.0778
11267   0.0863
11268   0.0843
11269   0.1352
11270   0.1362
11271   0.1371
11272   0.0921
11273   0.1408
11274   0.1443
11275   0.1194
11276   0.1744
11277   0.1730
11278   0.1737
11279   0.0736
11280   0.0811
11281   0.0717
11282   0.0741
11283   0.0720
11284   0.0740
11285   0.0811
11286   0.1250
11287   0.1214
11288   0.1579
11289   0.1161
11290   0.1750
11291   0.1662
11292   0.1693
11293   0.0695
11294   0.0763
11295   0.0677
11296   0.0719
11297   0.0661
11298   0.0678
11299   0.0685
11300   0.0733
11301   0.0736
11302   0.1292
11303   0.1294
11304   0.1279
11305   0.0747
11306   0.1304
11307   0.1300
11308   0.1286
11309   0.0658
11310   0.0711
11311   0.0658
11312   0.0690
11313   0.0669
11314   0.0692
11315   0.0756
11316   0.1291
11317   0.1358
11318   0.1760
11319   0.1244
11320   0.1760
11321   0.1846
11322   0.1826
11323   0.0659
11324   0.0717
11325   0.0655
11326   0.0689
11327   0.0655
11328   0.0673
11329   0.0700
11330   0.0910
11331   0.0867
11332   0.1429
11333   0.1412
11334   0.1421
11335   0.0995
11336   0.1527
11337   0.1513
11338   0.1532
11339   0.0659
11340   0.0714
11341   0.0667
11342   0.0703
11343   0.0680
11344   0.0705
11345   0.0734
11346   0.0856
11347   0.0897
11348   0.1111
11349   0.0893
11350   0.1412
11351   0.1419
11352   0.1428
11353   0.0675
11354   0.0702
11355   0.0699
11356   0.0744
11357   0.0707
11358   0.0712
11359   0.0747
11360   0.0802
11361   0.0801
11362   0.0742
11363   0.0805
11364   0.0913
11365   0.0856
11366   0.0992
11367   0.0855
11368   0.0950
11369   0.0819
11370   0.0935
11371   0.0874
11372   0.1026
11373   0.0731
11374   0.0813
11375   0.0736
11376   0.0764
11377   0.0757
11378   0.0779
11379   0.0775
11380   0.0887
11381   0.0870
11382   0.0776
11383   0.0836
11384   0.0914
11385   0.0962
11386   0.1080
11387   0.0789
11388   0.0835
11389   0.0827
11390   0.0905
11391   0.0945
11392   0.0987
11393   0.0863
11394   0.0934
11395   0.0965
11396   0.1135
11397   0.1117
11398   0.1049
11399   0.1307
11400   0.1262
11401   0.0819
11402   0.0815
11403   0.0864
11404   0.0942
11405   0.0879
11406   0.0889
11407   0.1008
11408   0.1454
11409   0.1309
11410   0.1828
11411   0.1832
11412   0.1794
11413   0.1529
11414   0.2055
11415   0.2022
11416   0.2009
11417   0.0861
11418   0.0900
11419   0.0861
11420   0.0896
11421   0.0877
11422   0.0921
11423   0.0948
11424   0.1246
11425   0.1359
11426   0.1342
11427   0.1563
11428   0.0865
11429   0.0922
11430   0.0842
11431   0.0866
11432   0.0818
11433   0.0891
11434   0.0839
11435   0.0911
11436   0.0845
11437   0.0946
11438   0.1377
11439   0.1578
11440   0.0796
11441   0.0854
11442   0.0790
11443   0.0827
11444   0.0798
11445   0.0824
11446   0.0833
11447   0.0898
11448   0.0918
11449   0.1414
11450   0.1415
11451   0.1405
11452   0.0881
11453   0.1022
11454   0.1012
11455   0.1032
11456   0.1511
11457   0.1517
11458   0.1525
11459   0.0811
11460   0.0877
11461   0.0834
11462   0.0890
11463   0.0866
11464   0.0903
11465   0.0953
11466   0.1191
11467   0.1156
11468   0.1624
11469   0.1631
11470   0.1660
11471   0.1235
11472   0.1709
11473   0.1684
11474   0.1744
11475   0.0839
11476   0.0872
11477   0.0855
11478   0.0909
11479   0.0856
11480   0.0848
11481   0.0876
11482   0.0934
11483   0.0925
11484   0.1380
11485   0.1396
11486   0.1437
11487   0.0911
11488   0.1017
11489   0.1021
11490   0.1014
11491   0.1488
11492   0.1496
11493   0.1485
11494   0.0899
11495   0.0963
11496   0.0901
11497   0.0901
11498   0.0926
11499   0.0957
11500   0.0953
11501   0.0986
11502   0.0995
11503   0.0986
11504   0.1067
11505   0.1064
11506   0.1023
11507   0.1064
11508   0.1099
11509   0.1123
11510   0.1161
11511   0.1250
11512   0.1326
11513   0.1272
11514   0.1488
11515   0.1408
11516   0.1434
11517   0.1570
11518   0.0928
11519   0.0916
11520   0.0980
11521   0.1037
11522   0.0989
11523   0.0972
11524   0.1029
11525   0.1050
11526   0.1047
11527   0.1108
11528   0.1535
11529   0.1586
11530   0.1033
11531   0.1099
11532   0.1064
11533   0.1092
11534   0.1130
11535   0.1152
11536   0.1212
11537   0.1442
11538   0.1773
11539   0.1443
11540   0.1574
11541   0.1195
11542   0.1369
11543   0.1171
11544   0.1181
11545   0.1246
11546   0.1314
11547   0.1307
11548   0.1818
11549   0.1690
11550   0.1601
11551   0.1950
11552   0.1251
11553   0.1352
11554   0.1191
11555   0.1170
11556   0.1197
11557   0.1252
11558   0.1170
11559   0.1162
11560   0.1211
11561   0.1174
11562   0.1231
11563   0.1289
11564   0.1271
11565   0.1365
11566   0.1250
11567   0.1315
11568   0.1174
11569   0.1195
11570   0.1208
11571   0.1251
11572   0.1219
11573   0.1226
11574   0.1289
11575   0.1345
11576   0.1340
11577   0.1353
11578   0.1466
11579   0.1743
11580   0.1687
11581   0.1792
11582   0.2318
11583   0.2315
11584   0.1307
11585   0.1374
11586   0.1250
11587   0.1273
11588   0.1203
11589   0.1200
11590   0.1178
11591   0.1256
11592   0.1210
11593   0.1146
11594   0.1166
11595   0.1249
11596   0.1226
11597   0.1342
11598   0.1279
11599   0.1406
11600   0.1244
11601   0.1370
11602   0.1313
11603   0.1487
11604   0.1269
11605   0.1281
11606   0.1367
11607   0.1397
11608   0.1493
11609   0.1494
11610   0.1636
11611   0.1886
11612   0.1721
11613   0.1914
11614   0.2157
11615   0.2278
11616   0.2167
11617   0.2587
11618   0.2590
11619   0.1564
11620   0.1631
11621   0.1596
11622   0.1579
11623   0.1702
11624   0.1808
11625   0.1820
11626   0.1892
11627   0.1905
11628   0.1903
11629   0.2252
11630   0.2618
11631   0.2583
11632   0.2645
11633   0.1626
11634   0.1709
11635   0.1496
11636   0.1470
11637   0.1418
11638   0.1509
11639   0.1355
11640   0.1353
11641   0.1447
11642   0.1301
11643   0.1415
11644   0.1558
11645   0.1461
11646   0.1630
11647   0.1408
11648   0.1523
11649   0.1280
11650   0.1329
11651   0.1339
11652   0.1438
11653   0.1355
11654   0.1383
11655   0.1320
11656   0.1333
11657   0.1314
11658   0.1275
11659   0.1354
11660   0.1584
11661   0.1569
11662   0.1457
11663   0.1782
11664   0.1970
11665   0.2286
11666   0.2339
11667   0.1423
11668   0.1434
11669   0.1561
11670   0.1587
11671   0.1733
11672   0.1789
11673   0.1951
11674   0.2371
11675   0.2104
11676   0.2323
11677   0.2789
11678   0.2679
11679   0.2764
11680   0.3023
11681   0.3095
11682   0.3428
11683   0.3784
11684   0.3668
11685   0.4131
11686   0.4466
11687   0.4446
11688   0.4471
11689   0.1737
11690   0.1860
11691   0.1677
11692   0.1645
11693   0.1743
11694   0.1899
11695   0.1891
11696   0.2125
11697   0.1935
11698   0.2331
11699   0.2735
11700   0.2786
11701   0.2503
11702   0.2873
11703   0.2906
11704   0.1577
11705   0.1624
11706   0.1463
11707   0.1531
11708   0.1318
11709   0.1371
11710   0.1355
11711   0.1421
11712   0.1552
11713   0.1241
11714   0.1642
11715   0.2276
11716   0.1687
11717   0.2351
11718   0.1304
11719   0.1426
11720   0.1598
11721   0.2240
11722   0.1604
11723   0.2227
11724   0.1210
11725   0.1316
11726   0.1159
11727   0.1254
11728   0.1151
11729   0.1243
11730   0.1404
11731   0.1984
11732   0.1966
11733   0.2462
11734   0.2448
11735   0.2471
11736   0.2003
11737   0.2500
11738   0.2503
11739   0.2495
11740   0.1034
11741   0.1122
11742   0.1032
11743   0.1172
11744   0.1007
11745   0.1042
11746   0.1125
11747   0.1199
11748   0.1216
11749   0.1223
11750   0.1418
11751   0.1604
11752   0.1593
11753   0.1877
11754   0.1589
11755   0.1840
11756   0.1439
11757   0.1421
11758   0.1617
11759   0.1582
11760   0.1854
11761   0.0993
11762   0.1070
11763   0.1071
11764   0.1243
11765   0.1072
11766   0.1041
11767   0.1473
11768   0.1770
11769   0.1639
11770   0.2032
11771   0.2019
11772   0.1979
11773   0.1831
11774   0.2228
11775   0.2229
11776   0.2203
11777   0.1089
11778   0.1459
11779   0.1033
11780   0.1221
11781   0.1329
11782   0.1263
11783   0.1334
11784   0.1691
11785   0.1876
11786   0.2214
11787   0.2196
11788   0.1815
11789   0.1956
11790   0.2292
11791   0.1012
11792   0.1067
11793   0.0855
11794   0.0990
11795   0.0705
11796   0.0748
11797   0.0839
11798   0.1240
11799   0.1284
11800   0.1357
11801   0.1915
11802   0.2002
11803   0.1415
11804   0.1896
11805   0.1884
11806   0.0672
11807   0.0769
11808   0.0659
11809   0.0725
11810   0.0646
11811   0.0673
11812   0.0686
11813   0.0740
11814   0.0752
11815   0.0718
11816   0.0928
11817   0.0867
11818   0.1418
11819   0.1412
11820   0.1410
11821   0.0905
11822   0.1451
11823   0.1427
11824   0.1440
11825   0.0645
11826   0.0772
11827   0.0607
11828   0.0644
11829   0.0604
11830   0.0637
11831   0.0681
11832   0.1271
11833   0.1390
11834   0.1271
11835   0.1834
11836   0.0583
11837   0.0614
11838   0.0580
11839   0.0616
11840   0.0578
11841   0.0599
11842   0.0623
11843   0.0699
11844   0.0662
11845   0.0637
11846   0.0662
11847   0.0718
11848   0.0746
11849   0.0849
11850   0.0812
11851   0.0929
11852   0.0755
11853   0.0861
11854   0.0839
11855   0.1000
11856   0.0569
11857   0.0606
11858   0.0574
11859   0.0610
11860   0.0573
11861   0.0585
11862   0.0610
11863   0.0662
11864   0.0668
11865   0.1254
11866   0.1240
11867   0.1247
11868   0.0658
11869   0.0795
11870   0.0789
11871   0.0803
11872   0.1356
11873   0.1365
11874   0.1357
11875   0.0580
11876   0.0633
11877   0.0590
11878   0.0631
11879   0.0601
11880   0.0659
11881   0.0644
11882   0.0583
11883   0.0674
11884   0.0572
11885   0.0623
11886   0.0573
11887   0.0591
11888   0.0602
11889   0.0666
11890   0.0647
11891   0.0595
11892   0.0655
11893   0.0759
11894   0.0708
11895   0.0849
11896   0.0689
11897   0.0811
11898   0.0840
11899   0.0658
11900   0.0770
11901   0.0691
11902   0.0813
11903   0.0577
11904   0.0628
11905   0.0583
11906   0.0621
11907   0.0586
11908   0.0613
11909   0.0641
11910   0.0716
11911   0.0753
11912   0.0754
11913   0.1438
11914   0.1341
11915   0.1390
11916   0.1201
11917   0.1635
11918   0.1628
11919   0.1630
11920   0.0583
11921   0.0623
11922   0.0599
11923   0.0641
11924   0.0604
11925   0.0608
11926   0.0622
11927   0.0659
11928   0.0672
11929   0.1219
11930   0.1273
11931   0.1242
11932   0.0632
11933   0.1219
11934   0.1223
11935   0.1218
11936   0.0638
11937   0.0720
11938   0.0648
11939   0.0672
11940   0.0678
11941   0.0731
11942   0.0755
11943   0.1205
11944   0.1173
11945   0.1285
11946   0.1760
11947   0.1950
11948   0.1542
11949   0.1937
11950   0.1886
11951   0.1720
11952   0.2054
11953   0.2099
11954   0.1990
11955   0.2342
11956   0.2335
11957   0.2332
11958   0.0688
11959   0.0759
11960   0.0730
11961   0.0796
11962   0.0807
11963   0.0904
11964   0.0935
11965   0.1064
11966   0.0970
11967   0.1075
11968   0.1527
11969   0.1622
11970   0.1749
11971   0.2210
11972   0.0802
11973   0.0896
11974   0.0828
11975   0.0904
11976   0.0864
11977   0.0988
11978   0.1022
11979   0.1198
11980   0.1115
11981   0.1560
11982   0.1580
11983   0.1565
11984   0.1188
11985   0.1605
11986   0.1615
11987   0.1650
11988   0.0769
11989   0.0800
11990   0.0823
11991   0.0967
11992   0.0813
11993   0.0817
11994   0.1022
11995   0.1288
11996   0.1374
11997   0.1546
11998   0.2021
11999   0.2024
12000   0.1870
12001   0.2309
12002   0.2367
12003   0.2796
12004   0.2616
12005   0.0755
12006   0.0842
12007   0.0752
12008   0.0856
12009   0.0747
12010   0.0745
12011   0.0863
12012   0.1141
12013   0.1301
12014   0.1836
12015   0.1797
12016   0.1801
12017   0.1324
12018   0.1724
12019   0.1780
12020   0.1841
12021   0.2284
12022   0.2289
12023   0.2311
12024   0.0793
12025   0.0985
12026   0.0763
12027   0.0818
12028   0.0798
12029   0.0869
12030   0.0874
12031   0.1020
12032   0.0983
12033   0.0971
12034   0.1487
12035   0.1373
12036   0.1302
12037   0.1817
12038   0.1973
12039   0.1517
12040   0.2089
12041   0.1901
12042   0.1769
12043   0.2159
12044   0.2163
12045   0.2153
12046   0.0781
12047   0.0796
12048   0.0841
12049   0.0965
12050   0.1044
12051   0.1068
12052   0.0861
12053   0.0911
12054   0.1032
12055   0.1277
12056   0.1286
12057   0.1122
12058   0.1471
12059   0.1402
12060   0.0789
12061   0.0838
12062   0.0784
12063   0.0860
12064   0.0771
12065   0.0815
12066   0.0877
12067   0.1284
12068   0.1481
12069   0.1548
12070   0.1994
12071   0.0748
12072   0.0906
12073   0.0697
12074   0.0772
12075   0.0694
12076   0.0700
12077   0.0757
12078   0.0857
12079   0.0829
12080   0.0783
12081   0.0900
12082   0.1033
12083   0.1041
12084   0.1247
12085   0.1083
12086   0.1260
12087   0.0938
12088   0.1084
12089   0.1080
12090   0.1306
12091   0.0715
12092   0.0857
12093   0.0670
12094   0.0683
12095   0.0679
12096   0.0722
12097   0.0734
12098   0.0954
12099   0.1103
12100   0.1622
12101   0.1594
12102   0.1632
12103   0.0840
12104   0.1306
12105   0.1224
12106   0.1075
12107   0.1600
12108   0.1610
12109   0.1608
12110   0.0656
12111   0.0702
12112   0.0674
12113   0.0750
12114   0.0672
12115   0.0704
12116   0.0701
12117   0.0770
12118   0.0737
12119   0.0739
12120   0.0838
12121   0.0796
12122   0.0776
12123   0.1393
12124   0.1348
12125   0.0680
12126   0.0744
12127   0.0695
12128   0.0733
12129   0.0724
12130   0.0754
12131   0.0834
12132   0.1003
12133   0.1192
12134   0.1271
12135   0.1778
12136   0.1586
12137   0.1365
12138   0.1797
12139   0.1971
12140   0.1345
12141   0.1872
12142   0.1811
12143   0.1647
12144   0.2015
12145   0.2045
12146   0.2026
12147   0.0692
12148   0.0727
12149   0.0699
12150   0.0764
12151   0.0879
12152   0.0820
12153   0.0703
12154   0.0702
12155   0.0801
12156   0.1051
12157   0.1114
12158   0.0876
12159   0.1225
12160   0.1179
12161   0.0752
12162   0.1019
12163   0.0674
12164   0.0728
12165   0.0700
12166   0.0756
12167   0.0780
12168   0.0950
12169   0.0988
12170   0.0895
12171   0.1305
12172   0.1209
12173   0.1041
12174   0.1337
12175   0.1410
12176   0.0931
12177   0.0919
12178   0.0975
12179   0.1106
12180   0.1158
12181   0.1196
12182   0.1017
12183   0.0992
12184   0.1145
12185   0.0669
12186   0.0716
12187   0.0687
12188   0.0771
12189   0.0679
12190   0.0682
12191   0.0729
12192   0.0902
12193   0.0919
12194   0.0715
12195   0.0892
12196   0.0871
12197   0.0698
12198   0.0764
12199   0.0731
12200   0.0713
12201   0.0741
12202   0.0726
12203   0.0785
12204   0.0839
12205   0.0796
12206   0.0739
12207   0.0733
12208   0.0755
12209   0.0698
12210   0.0798
12211   0.0686
12212   0.0700
12213   0.0730
12214   0.0775
12215   0.0804
12216   0.0975
12217   0.1021
12218   0.1552
12219   0.1525
12220   0.1505
12221   0.1040
12222   0.1521
12223   0.1556
12224   0.1555
12225   0.0747
12226   0.0769
12227   0.0813
12228   0.0883
12229   0.0844
12230   0.0853
12231   0.0930
12232   0.0987
12233   0.1011
12234   0.1481
12235   0.1467
12236   0.1463
12237   0.1029
12238   0.1511
12239   0.1641
12240   0.1308
12241   0.1840
12242   0.1849
12243   0.1850
12244   0.0858
12245   0.0932
12246   0.0849
12247   0.0853
12248   0.0874
12249   0.0912
12250   0.0915
12251   0.0890
12252   0.0947
12253   0.0910
12254   0.0942
12255   0.0936
12256   0.0972
12257   0.1009
12258   0.1166
12259   0.1154
12260   0.1188
12261   0.1582
12262   0.1568
12263   0.1583
12264   0.2244
12265   0.2140
12266   0.2640
12267   0.2471
12268   0.0913
12269   0.0911
12270   0.0943
12271   0.1001
12272   0.0947
12273   0.0952
12274   0.1023
12275   0.1185
12276   0.1169
12277   0.1629
12278   0.1611
12279   0.1635
12280   0.1228
12281   0.1718
12282   0.1761
12283   0.1743
12284   0.2265
12285   0.2260
12286   0.2228
12287   0.0945
12288   0.1006
12289   0.0933
12290   0.0944
12291   0.0972
12292   0.0995
12293   0.1072
12294   0.1140
12295   0.1129
12296   0.1145
12297   0.1162
12298   0.1355
12299   0.1482
12300   0.1476
12301   0.0963
12302   0.1106
12303   0.0899
12304   0.0931
12305   0.0889
12306   0.0930
12307   0.0952
12308   0.1335
12309   0.1171
12310   0.1211
12311   0.1577
12312   0.1496
12313   0.1391
12314   0.1712
12315   0.1815
12316   0.2038
12317   0.2178
12318   0.0845
12319   0.0885
12320   0.0851
12321   0.0976
12322   0.1073
12323   0.1058
12324   0.0839
12325   0.0875
12326   0.0930
12327   0.1076
12328   0.1028
12329   0.1107
12330   0.1343
12331   0.1390
12332   0.0804
12333   0.0837
12334   0.0809
12335   0.0864
12336   0.0800
12337   0.0805
12338   0.0862
12339   0.1024
12340   0.1037
12341   0.1283
12342   0.1004
12343   0.1485
12344   0.1503
12345   0.1514
12346   0.0804
12347   0.0864
12348   0.0795
12349   0.0816
12350   0.0809
12351   0.0850
12352   0.0871
12353   0.1375
12354   0.1375
12355   0.1375
12356   0.0805
12357   0.0839
12358   0.0827
12359   0.0872
12360   0.0834
12361   0.0848
12362   0.0894
12363   0.0948
12364   0.0986
12365   0.1093
12366   0.0981
12367   0.1451
12368   0.1452
12369   0.1462
12370   0.0824
12371   0.0863
12372   0.0832
12373   0.0871
12374   0.0831
12375   0.0854
12376   0.0882
12377   0.1243
12378   0.1077
12379   0.1618
12380   0.1587
12381   0.1586
12382   0.1239
12383   0.1750
12384   0.1746
12385   0.1734
12386   0.0843
12387   0.0894
12388   0.0875
12389   0.0927
12390   0.0907
12391   0.0928
12392   0.1019
12393   0.1215
12394   0.1244
12395   0.1558
12396   0.1287
12397   0.1752
12398   0.1760
12399   0.1737
12400   0.0946
12401   0.1004
12402   0.1005
12403   0.1035
12404   0.1118
12405   0.1226
12406   0.1322
12407   0.1413
12408   0.1395
12409   0.1587
12410   0.1818
12411   0.1846
12412   0.2059
12413   0.2593
12414   0.2592
12415   0.1029
12416   0.1038
12417   0.1031
12418   0.1119
12419   0.0970
12420   0.0976
12421   0.0924
12422   0.0996
12423   0.0983
12424   0.1455
12425   0.1460
12426   0.1436
12427   0.0933
12428   0.1393
12429   0.1430
12430   0.1409
12431   0.1073
12432   0.1245
12433   0.1076
12434   0.1056
12435   0.1214
12436   0.1398
12437   0.1485
12438   0.1859
12439   0.2056
12440   0.2615
12441   0.3015
12442   0.1858
12443   0.3305
12444   0.4110
12445   0.3304
12446   0.2538
12447   0.2980
12448   0.1130
12449   0.1857
12450   0.0777
12451   0.1154
12452   0.0770
12453   0.0934
12454   0.1004
12455   0.1469
12456   0.1512
12457   0.1495
12458   0.0704
12459   0.0811
12460   0.0701
12461   0.0828
12462   0.0686
12463   0.0730
12464   0.0784
12465   0.1379
12466   0.1286
12467   0.1303
12468   0.0640
12469   0.0697
12470   0.0612
12471   0.0644
12472   0.0595
12473   0.0621
12474   0.0621
12475   0.0672
12476   0.0674
12477   0.0710
12478   0.0691
12479   0.1262
12480   0.1294
12481   0.1236
12482   0.0594
12483   0.0650
12484   0.0601
12485   0.0648
12486   0.0613
12487   0.0648
12488   0.0715
12489   0.1340
12490   0.1296
12491   0.1199
12492   0.1744
12493   0.0604
12494   0.0669
12495   0.0600
12496   0.0632
12497   0.0630
12498   0.0695
12499   0.0775
12500   0.1418
12501   0.1376
12502   0.1130
12503   0.1970
12504   0.1731
12505   0.2264
12506   0.2260
12507   0.2246
12508   0.1836
12509   0.2344
12510   0.2378
12511   0.2347
12512   0.0609
12513   0.0681
12514   0.0611
12515   0.0658
12516   0.0622
12517   0.0635
12518   0.0696
12519   0.1102
12520   0.1255
12521   0.1299
12522   0.1757
12523   0.0634
12524   0.0701
12525   0.0641
12526   0.0680
12527   0.0664
12528   0.0686
12529   0.0764
12530   0.1334
12531   0.1025
12532   0.1593
12533   0.1583
12534   0.1610
12535   0.1280
12536   0.1813
12537   0.1820
12538   0.1834
12539   0.0665
12540   0.0720
12541   0.0654
12542   0.0672
12543   0.0660
12544   0.0683
12545   0.0676
12546   0.0709
12547   0.0721
12548   0.0663
12549   0.0675
12550   0.0732
12551   0.0680
12552   0.0736
12553   0.0682
12554   0.0726
12555   0.0721
12556   0.0702
12557   0.0775
12558   0.0714
12559   0.0799
12560   0.0662
12561   0.0732
12562   0.0684
12563   0.0766
12564   0.0690
12565   0.0707
12566   0.0753
12567   0.0942
12568   0.1044
12569   0.1237
12570   0.1042
12571   0.1608
12572   0.1562
12573   0.1513
12574   0.0691
12575   0.0753
12576   0.0704
12577   0.0743
12578   0.0719
12579   0.0740
12580   0.0720
12581   0.0776
12582   0.0764
12583   0.0704
12584   0.0743
12585   0.0742
12586   0.0717
12587   0.0771
12588   0.0762
12589   0.0720
12590   0.0760
12591   0.0772
12592   0.0725
12593   0.1158
12594   0.1146
12595   0.1194
12596   0.0753
12597   0.0798
12598   0.0797
12599   0.0864
12600   0.0888
12601   0.0941
12602   0.0856
12603   0.0884
12604   0.0981
12605   0.1200
12606   0.1206
12607   0.1060
12608   0.1347
12609   0.1392
12610   0.0866
12611   0.0930
12612   0.0905
12613   0.0954
12614   0.0948
12615   0.0976
12616   0.0987
12617   0.1079
12618   0.1020
12619   0.1061
12620   0.1133
12621   0.1182
12622   0.1264
12623   0.1406
12624   0.1317
12625   0.1502
12626   0.1778
12627   0.1188
12628   0.1282
12629   0.1305
12630   0.1465
12631   0.1092
12632   0.1222
12633   0.1214
12634   0.1242
12635   0.1430
12636   0.1550
12637   0.1722
12638   0.1940
12639   0.1798
12640   0.1911
12641   0.2527
12642   0.3031
12643   0.2815
12644   0.3451
12645   0.2587
12646   0.3004
12647   0.3263
12648   0.2088
12649   0.2372
12650   0.2419
12651   0.2865
12652   0.1463
12653   0.1607
12654   0.1529
12655   0.1572
12656   0.1734
12657   0.1727
12658   0.2116
12659   0.2220
12660   0.2583
12661   0.2798
12662   0.2936
12663   0.3628
12664   0.3823
12665   0.4516
12666   0.4992
12667   0.4642
12668   0.4970
12669   0.5046
12670   0.5654
12671   0.5952
12672   0.6066
12673   0.3664
12674   0.4388
12675   0.3028
12676   0.2645
12677   0.3076
12678   0.3728
12679   0.3371
12680   0.3762
12681   0.3599
12682   0.3752
12683   0.3905
12684   0.4266
12685   0.4240
12686   0.4195
12687   0.2344
12688   0.1841
12689   0.2529
12690   0.3124
12691   0.2072
12692   0.2248
12693   0.2586
12694   0.2854
12695   0.2336
12696   0.3632
12697   0.4254
12698   0.4230
12699   0.1308
12700   0.1343
12701   0.1404
12702   0.2111
12703   0.1014
12704   0.1297
12705   0.1283
12706   0.1560
12707   0.1848
12708   0.1604
12709   0.2114
12710   0.2078
12711   0.2219
12712   0.2617
12713   0.0923
12714   0.0949
12715   0.0940
12716   0.1064
12717   0.0908
12718   0.0906
12719   0.1048
12720   0.1622
12721   0.1507
12722   0.1124
12723   0.1553
12724   0.1737
12725   0.1208
12726   0.1783
12727   0.1710
12728   0.1442
12729   0.2076
12730   0.2070
12731   0.1429
12732   0.1769
12733   0.1837
12734   0.1747
12735   0.0875
12736   0.0956
12737   0.0827
12738   0.0835
12739   0.0824
12740   0.0851
12741   0.0809
12742   0.0876
12743   0.0835
12744   0.0779
12745   0.0788
12746   0.0845
12747   0.0828
12748   0.0922
12749   0.0850
12750   0.0935
12751   0.0843
12752   0.0945
12753   0.0871
12754   0.0986
12755   0.0865
12756   0.0911
12757   0.0887
12758   0.0904
12759   0.0921
12760   0.0948
12761   0.0992
12762   0.1011
12763   0.1098
12764   0.1527
12765   0.1553
12766   0.1533
12767   0.1105
12768   0.1553
12769   0.1599
12770   0.1237
12771   0.1747
12772   0.1744
12773   0.1736
12774   0.0905
12775   0.0928
12776   0.0906
12777   0.0939
12778   0.0899
12779   0.0900
12780   0.1017
12781   0.1151
12782   0.1166
12783   0.1240
12784   0.1650
12785   0.0913
12786   0.0984
12787   0.0916
12788   0.0945
12789   0.0916
12790   0.0908
12791   0.0972
12792   0.1037
12793   0.1017
12794   0.0966
12795   0.0963
12796   0.0986
12797   0.0991
12798   0.1031
12799   0.1034
12800   0.1131
12801   0.1153
12802   0.1015
12803   0.1070
12804   0.1050
12805   0.1135
12806   0.0925
12807   0.0996
12808   0.0911
12809   0.0906
12810   0.0948
12811   0.0954
12812   0.0934
12813   0.0976
12814   0.0940
12815   0.1006
12816   0.1004
12817   0.0918
12818   0.0963
12819   0.0984
12820   0.0969
12821   0.1122
12822   0.0976
12823   0.1068
12824   0.0998
12825   0.1050
12826   0.1036
12827   0.0976
12828   0.0996
12829   0.0989
12830   0.1025
12831   0.0996
12832   0.0997
12833   0.1040
12834   0.1095
12835   0.1074
12836   0.1058
12837   0.1040
12838   0.1059
12839   0.1090
12840   0.1129
12841   0.1188
12842   0.1310
12843   0.1545
12844   0.1189
12845   0.1297
12846   0.1263
12847   0.1434
12848   0.1015
12849   0.1070
12850   0.1033
12851   0.1071
12852   0.1050
12853   0.1070
12854   0.1153
12855   0.1234
12856   0.1436
12857   0.1752
12858   0.1997
12859   0.1037
12860   0.1123
12861   0.1018
12862   0.1053
12863   0.1019
12864   0.1083
12865   0.1108
12866   0.1189
12867   0.1249
12868   0.1303
12869   0.1441
12870   0.1613
12871   0.1691
12872   0.1816
12873   0.2248
12874   0.2266
12875   0.2741
12876   0.0961
12877   0.0998
12878   0.0943
12879   0.0991
12880   0.0941
12881   0.0974
12882   0.1032
12883   0.1349
12884   0.1181
12885   0.1326
12886   0.1834
12887   0.1959
12888   0.0910
12889   0.0910
12890   0.0921
12891   0.0960
12892   0.0925
12893   0.0944
12894   0.0950
12895   0.1094
12896   0.1150
12897   0.1042
12898   0.1305
12899   0.1270
12900   0.1014
12901   0.1492
12902   0.1514
12903   0.0937
12904   0.0967
12905   0.0954
12906   0.0969
12907   0.1005
12908   0.1063
12909   0.1133
12910   0.1602
12911   0.1394
12912   0.1831
12913   0.2382
12914   0.2305
12915   0.2553
12916   0.2915
12917   0.2833
12918   0.3418
12919   0.3687
12920   0.3659
12921   0.4347
12922   0.4742
12923   0.4694
12924   0.4731
12925   0.0956
12926   0.0952
12927   0.0958
12928   0.1006
12929   0.0935
12930   0.0963
12931   0.0965
12932   0.0985
12933   0.0981
12934   0.1051
12935   0.1545
12936   0.1523
12937   0.0895
12938   0.0902
12939   0.0886
12940   0.0919
12941   0.0867
12942   0.0869
12943   0.0898
12944   0.0966
12945   0.1009
12946   0.0837
12947   0.0844
12948   0.0925
12949   0.0884
12950   0.0988
12951   0.0918
12952   0.1066
12953   0.1112
12954   0.0910
12955   0.1034
12956   0.0947
12957   0.1087
12958   0.0862
12959   0.0880
12960   0.0869
12961   0.0892
12962   0.0873
12963   0.0885
12964   0.0905
12965   0.0928
12966   0.0990
12967   0.1477
12968   0.1441
12969   0.1450
12970   0.0923
12971   0.0998
12972   0.1011
12973   0.1006
12974   0.1480
12975   0.1475
12976   0.1475
12977   0.0873
12978   0.0884
12979   0.0884
12980   0.0906
12981   0.0894
12982   0.0915
12983   0.0941
12984   0.1349
12985   0.1195
12986   0.1417
12987   0.2064
12988   0.2018
12989   0.0879
12990   0.0901
12991   0.0874
12992   0.0890
12993   0.0877
12994   0.0909
12995   0.0913
12996   0.1416
12997   0.1408
12998   0.1353
12999   0.0860
13000   0.0889
13001   0.0845
13002   0.0862
13003   0.0834
13004   0.0849
13005   0.0859
13006   0.0901
13007   0.0908
13008   0.0848
13009   0.0933
13010   0.1075
13011   0.0968
13012   0.1142
13013   0.0896
13014   0.0966
13015   0.1102
13016   0.0910
13017   0.1049
13018   0.0920
13019   0.1048
13020   0.0830
13021   0.0842
13022   0.0844
13023   0.0860
13024   0.0869
13025   0.0886
13026   0.0908
13027   0.0922
13028   0.0982
13029   0.1481
13030   0.1457
13031   0.1400
13032   0.0942
13033   0.1417
13034   0.1418
13035   0.1397
13036   0.0884
13037   0.0909
13038   0.0893
13039   0.0899
13040   0.0929
13041   0.0977
13042   0.0972
13043   0.1439
13044   0.1305
13045   0.1602
13046   0.2121
13047   0.0918
13048   0.0966
13049   0.0889
13050   0.0890
13051   0.0891
13052   0.0923
13053   0.0893
13054   0.0909
13055   0.0923
13056   0.0928
13057   0.0961
13058   0.0982
13059   0.0961
13060   0.1039
13061   0.1001
13062   0.0943
13063   0.0951
13064   0.0969
13065   0.1038
13066   0.1074
13067   0.1097
13068   0.0993
13069   0.0986
13070   0.1040
13071   0.0898
13072   0.0963
13073   0.0872
13074   0.0877
13075   0.0872
13076   0.0891
13077   0.0871
13078   0.0905
13079   0.0902
13080   0.0879
13081   0.0928
13082   0.0947
13083   0.1445
13084   0.1401
13085   0.1443
13086   0.0965
13087   0.1454
13088   0.1421
13089   0.1464
13090   0.0898
13091   0.0923
13092   0.0924
13093   0.0931
13094   0.0975
13095   0.1002
13096   0.1007
13097   0.1088
13098   0.1026
13099   0.1018
13100   0.1009
13101   0.1082
13102   0.1512
13103   0.1528
13104   0.1522
13105   0.1127
13106   0.1572
13107   0.1551
13108   0.1573
13109   0.1027
13110   0.1098
13111   0.1044
13112   0.1045
13113   0.1125
13114   0.1227
13115   0.1215
13116   0.1454
13117   0.1409
13118   0.1529
13119   0.2079
13120   0.1949
13121   0.1088
13122   0.1174
13123   0.1015
13124   0.1008
13125   0.1014
13126   0.1084
13127   0.1018
13128   0.1066
13129   0.1010
13130   0.1087
13131   0.1545
13132   0.1576
13133   0.0999
13134   0.1069
13135   0.0990
13136   0.1043
13137   0.0986
13138   0.0994
13139   0.0980
13140   0.1040
13141   0.1007
13142   0.1017
13143   0.1179
13144   0.1118
13145   0.1579
13146   0.1584
13147   0.1547
13148   0.1106
13149   0.1565
13150   0.1554
13151   0.1549
13152   0.1029
13153   0.1061
13154   0.1072
13155   0.1094
13156   0.1123
13157   0.1130
13158   0.1180
13159   0.1238
13160   0.1281
13161   0.1633
13162   0.1689
13163   0.1713
13164   0.1230
13165   0.1632
13166   0.1647
13167   0.1619
13168   0.1178
13169   0.1240
13170   0.1208
13171   0.1216
13172   0.1268
13173   0.1297
13174   0.1316
13175   0.1359
13176   0.1467
13177   0.1835
13178   0.1846
13179   0.1828
13180   0.1314
13181   0.1513
13182   0.1626
13183   0.1638
13184   0.2088
13185   0.2089
13186   0.2076
13187   0.1308
13188   0.1337
13189   0.1363
13190   0.1405
13191   0.1414
13192   0.1423
13193   0.1440
13194   0.1474
13195   0.1538
13196   0.1841
13197   0.1920
13198   0.1892
13199   0.1432
13200   0.1789
13201   0.1800
13202   0.1743
13203   0.1489
13204   0.1544
13205   0.1536
13206   0.1535
13207   0.1627
13208   0.1675
13209   0.1689
13210   0.1728
13211   0.1709
13212   0.1834
13213   0.2115
13214   0.1683
13215   0.1678
13216   0.1792
13217   0.1848
13218   0.1898
13219   0.1884
13220   0.2044
13221   0.2259
13222   0.2140
13223   0.2534
13224   0.3038
13225   0.3042
13226   0.2014
13227   0.2509
13228   0.2124
13229   0.2511
13230   0.2197
13231   0.2339
13232   0.2358
13233   0.2003
13234   0.1850
13235   0.2106
13236   0.2411
13237   0.2529
13238   0.2540
13239   0.2031
13240   0.2011
13241   0.2267
13242   0.2386
13243   0.2346
13244   0.2541
13245   0.2820
13246   0.2751
13247   0.1908
13248   0.2025
13249   0.1803
13250   0.1816
13251   0.1964
13252   0.1838
13253   0.1805
13254   0.1845
13255   0.1814
13256   0.1949
13257   0.1929
13258   0.1839
13259   0.2041
13260   0.1951
13261   0.1949
13262   0.2061
13263   0.2094
13264   0.2144
13265   0.2326
13266   0.2357
13267   0.2802
13268   0.3202
13269   0.3410
13270   0.3752
13271   0.2942
13272   0.3220
13273   0.3255
13274   0.3242
13275   0.2235
13276   0.2268
13277   0.2239
13278   0.2321
13279   0.2251
13280   0.2399
13281   0.2398
13282   0.1998
13283   0.2053
13284   0.1835
13285   0.1927
13286   0.1657
13287   0.1679
13288   0.1665
13289   0.1770
13290   0.1780
13291   0.1654
13292   0.2108
13293   0.2754
13294   0.2242
13295   0.2907
13296   0.2029
13297   0.2360
13298   0.2428
13299   0.2069
13300   0.2673
13301   0.2253
13302   0.2947
13303   0.1571
13304   0.1665
13305   0.1486
13306   0.1512
13307   0.1530
13308   0.1627
13309   0.1472
13310   0.1550
13311   0.1470
13312   0.1595
13313   0.1529
13314   0.1540
13315   0.1689
13316   0.1697
13317   0.1491
13318   0.1474
13319   0.1596
13320   0.1663
13321   0.1693
13322   0.1754
13323   0.1922
13324   0.2073
13325   0.1957
13326   0.2224
13327   0.2359
13328   0.2513
13329   0.2628
13330   0.3073
13331   0.3078
13332   0.1609
13333   0.1830
13334   0.1489
13335   0.1581
13336   0.1459
13337   0.1532
13338   0.1587
13339   0.1923
13340   0.1805
13341   0.2025
13342   0.2225
13343   0.1345
13344   0.1371
13345   0.1292
13346   0.1348
13347   0.1226
13348   0.1199
13349   0.1243
13350   0.1646
13351   0.1584
13352   0.1655
13353   0.1255
13354   0.1384
13355   0.1208
13356   0.1193
13357   0.1245
13358   0.1299
13359   0.1292
13360   0.1394
13361   0.1373
13362   0.1506
13363   0.1763
13364   0.1739
13365   0.1638
13366   0.2070
13367   0.2061
13368   0.1219
13369   0.1187
13370   0.1281
13371   0.1360
13372   0.1288
13373   0.1262
13374   0.1358
13375   0.1602
13376   0.1546
13377   0.1955
13378   0.1959
13379   0.1967
13380   0.1647
13381   0.2162
13382   0.2120
13383   0.1844
13384   0.2252
13385   0.2244
13386   0.2247
13387   0.1348
13388   0.1467
13389   0.1326
13390   0.1297
13391   0.1389
13392   0.1463
13393   0.1442
13394   0.1718
13395   0.1640
13396   0.2016
13397   0.2076
13398   0.2087
13399   0.1904
13400   0.2355
13401   0.2346
13402   0.2308
13403   0.1380
13404   0.1354
13405   0.1445
13406   0.1511
13407   0.1462
13408   0.1442
13409   0.1566
13410   0.1818
13411   0.1709
13412   0.1859
13413   0.2108
13414   0.2191
13415   0.1987
13416   0.2319
13417   0.2355
13418   0.1455
13419   0.1514
13420   0.1428
13421   0.1432
13422   0.1426
13423   0.1426
13424   0.1393
13425   0.1426
13426   0.1434
13427   0.1760
13428   0.1820
13429   0.1771
13430   0.1349
13431   0.1698
13432   0.1699
13433   0.1700
13434   0.1497
13435   0.1547
13436   0.1544
13437   0.1564
13438   0.1561
13439   0.1581
13440   0.1624
13441   0.1700
13442   0.1693
13443   0.1889
13444   0.1924
13445   0.1707
13446   0.2015
13447   0.1890
13448   0.1615
13449   0.1569
13450   0.1701
13451   0.1774
13452   0.1733
13453   0.1744
13454   0.1878
13455   0.1987
13456   0.1999
13457   0.2185
13458   0.2468
13459   0.2457
13460   0.2504
13461   0.2924
13462   0.2934
13463   0.1684
13464   0.1698
13465   0.1679
13466   0.1725
13467   0.1673
13468   0.1737
13469   0.1793
13470   0.1871
13471   0.1912
13472   0.1986
13473   0.2384
13474   0.2377
13475   0.1578
13476   0.1613
13477   0.1534
13478   0.1598
13479   0.1470
13480   0.1499
13481   0.1487
13482   0.1426
13483   0.1434
13484   0.1472
13485   0.1576
13486   0.1451
13487   0.1424
13488   0.1545
13489   0.1730
13490   0.1898
13491   0.2294
13492   0.2296
13493   0.2283
13494   0.1702
13495   0.2219
13496   0.2071
13497   0.2072
13498   0.2504
13499   0.2507
13500   0.2500
13501   0.1435
13502   0.1516
13503   0.1377
13504   0.1360
13505   0.1373
13506   0.1428
13507   0.1358
13508   0.1350
13509   0.1397
13510   0.1735
13511   0.1757
13512   0.1785
13513   0.1460
13514   0.1793
13515   0.1830
13516   0.1851
13517   0.1361
13518   0.1356
13519   0.1418
13520   0.1498
13521   0.1426
13522   0.1416
13523   0.1546
13524   0.1926
13525   0.1694
13526   0.1912
13527   0.1849
13528   0.1412
13529   0.1496
13530   0.1377
13531   0.1390
13532   0.1377
13533   0.1416
13534   0.1325
13535   0.1339
13536   0.1388
13537   0.1743
13538   0.1739
13539   0.1772
13540   0.1301
13541   0.1402
13542   0.1376
13543   0.1311
13544   0.1690
13545   0.1712
13546   0.1681
13547   0.1443
13548   0.1473
13549   0.1572
13550   0.1662
13551   0.1686
13552   0.1830
13553   0.1827
13554   0.1993
13555   0.1899
13556   0.2142
13557   0.2489
13558   0.2361
13559   0.2820
13560   0.3519
13561   0.3269
13562   0.3948
13563   0.3251
13564   0.1641
13565   0.1765
13566   0.1588
13567   0.1623
13568   0.1612
13569   0.1684
13570   0.1725
13571   0.1860
13572   0.1802
13573   0.1847
13574   0.2228
13575   0.2247
13576   0.1552
13577   0.1671
13578   0.1455
13579   0.1452
13580   0.1430
13581   0.1492
13582   0.1475
13583   0.1803
13584   0.1832
13585   0.1827
13586   0.1389
13587   0.1442
13588   0.1392
13589   0.1462
13590   0.1384
13591   0.1396
13592   0.1477
13593   0.1560
13594   0.1558
13595   0.1596
13596   0.1922
13597   0.2037
13598   0.1331
13599   0.1380
13600   0.1287
13601   0.1313
13602   0.1245
13603   0.1251
13604   0.1228
13605   0.1321
13606   0.1272
13607   0.1693
13608   0.1636
13609   0.1687
13610   0.1317
13611   0.1700
13612   0.1723
13613   0.1727
13614   0.1262
13615   0.1314
13616   0.1259
13617   0.1267
13618   0.1278
13619   0.1321
13620   0.1323
13621   0.1321
13622   0.1389
13623   0.1371
13624   0.1654
13625   0.2200
13626   0.1735
13627   0.2300
13628   0.1570
13629   0.1721
13630   0.1916
13631   0.1881
13632   0.2499
13633   0.1962
13634   0.2609
13635   0.1239
13636   0.1232
13637   0.1255
13638   0.1307
13639   0.1232
13640   0.1208
13641   0.1240
13642   0.1296
13643   0.1257
13644   0.1677
13645   0.1621
13646   0.1623
13647   0.1240
13648   0.1619
13649   0.1625
13650   0.1630
13651   0.1274
13652   0.1339
13653   0.1268
13654   0.1252
13655   0.1318
13656   0.1360
13657   0.1384
13658   0.1502
13659   0.1481
13660   0.1373
13661   0.1452
13662   0.1404
13663   0.1484
13664   0.1713
13665   0.1864
13666   0.1704
13667   0.2168
13668   0.2012
13669   0.1826
13670   0.2112
13671   0.2125
13672   0.2134
13673   0.1299
13674   0.1301
13675   0.1330
13676   0.1391
13677   0.1318
13678   0.1301
13679   0.1324
13680   0.1377
13681   0.1337
13682   0.1693
13683   0.1670
13684   0.1723
13685   0.1313
13686   0.1363
13687   0.1356
13688   0.1299
13689   0.1666
13690   0.1670
13691   0.1673
13692   0.1365
13693   0.1441
13694   0.1361
13695   0.1346
13696   0.1422
13697   0.1481
13698   0.1505
13699   0.1766
13700   0.1935
13701   0.1525
13702   0.1968
13703   0.2046
13704   0.1424
13705   0.1418
13706   0.1484
13707   0.1532
13708   0.1528
13709   0.1584
13710   0.1554
13711   0.1704
13712   0.1613
13713   0.1760
13714   0.2142
13715   0.2153
13716   0.2440
13717   0.2468
13718   0.1543
13719   0.1592
13720   0.1552
13721   0.1574
13722   0.1579
13723   0.1575
13724   0.1566
13725   0.1664
13726   0.1658
13727   0.1957
13728   0.2041
13729   0.1975
13730   0.1550
13731   0.1915
13732   0.1877
13733   0.1859
13734   0.1683
13735   0.1751
13736   0.1741
13737   0.1742
13738   0.1725
13739   0.1742
13740   0.1856
13741   0.1915
13742   0.1914
13743   0.2038
13744   0.1926
13745   0.1868
13746   0.1923
13747   0.1938
13748   0.1891
13749   0.1840
13750   0.2019
13751   0.2094
13752   0.2099
13753   0.2099
13754   0.2299
13755   0.2386
13756   0.2379
13757   0.2492
13758   0.2842
13759   0.2814
13760   0.2066
13761   0.2108
13762   0.2048
13763   0.2076
13764   0.2051
13765   0.2113
13766   0.2173
13767   0.2450
13768   0.2407
13769   0.2527
13770   0.2991
13771   0.3007
13772   0.3119
13773   0.3555
13774   0.1947
13775   0.2022
13776   0.1854
13777   0.1896
13778   0.1763
13779   0.1799
13780   0.1721
13781   0.1692
13782   0.1730
13783   0.1805
13784   0.1988
13785   0.2000
13786   0.1916
13787   0.2080
13788   0.2440
13789   0.2431
13790   0.2443
13791   0.1711
13792   0.1767
13793   0.1654
13794   0.1664
13795   0.1622
13796   0.1649
13797   0.1716
13798   0.1847
13799   0.2040
13800   0.2022
13801   0.2244
13802   0.1519
13803   0.1514
13804   0.1476
13805   0.1534
13806   0.1391
13807   0.1381
13808   0.1386
13809   0.1426
13810   0.1344
13811   0.1730
13812   0.1650
13813   0.1702
13814   0.1449
13815   0.1795
13816   0.1788
13817   0.1820
13818   0.1362
13819   0.1406
13820   0.1320
13821   0.1321
13822   0.1303
13823   0.1334
13824   0.1347
13825   0.1372
13826   0.1362
13827   0.1429
13828   0.1496
13829   0.1509
13830   0.1614
13831   0.1709
13832   0.1671
13833   0.1840
13834   0.2103
13835   0.1509
13836   0.1529
13837   0.1630
13838   0.1736
13839   0.1236
13840   0.1236
13841   0.1222
13842   0.1273
13843   0.1162
13844   0.1142
13845   0.1189
13846   0.1260
13847   0.1236
13848   0.1167
13849   0.1257
13850   0.1194
13851   0.1611
13852   0.1624
13853   0.1595
13854   0.1281
13855   0.1695
13856   0.1687
13857   0.1687
13858   0.1141
13859   0.1205
13860   0.1088
13861   0.1083
13862   0.1074
13863   0.1106
13864   0.1073
13865   0.1101
13866   0.1135
13867   0.1097
13868   0.1167
13869   0.1049
13870   0.1079
13871   0.1140
13872   0.1060
13873   0.1044
13874   0.1095
13875   0.1067
13876   0.1073
13877   0.1096
13878   0.1133
13879   0.1110
13880   0.1118
13881   0.1180
13882   0.1217
13883   0.1232
13884   0.1424
13885   0.1238
13886   0.1691
13887   0.1647
13888   0.1553
13889   0.1091
13890   0.1131
13891   0.1068
13892   0.1091
13893   0.1057
13894   0.1075
13895   0.1128
13896   0.1207
13897   0.1152
13898   0.1157
13899   0.1150
13900   0.1271
13901   0.1340
13902   0.1346
13903   0.1006
13904   0.1033
13905   0.0978
13906   0.1014
13907   0.0941
13908   0.0974
13909   0.0951
13910   0.1023
13911   0.1064
13912   0.0966
13913   0.1066
13914   0.1197
13915   0.1670
13916   0.1663
13917   0.1636
13918   0.1071
13919   0.1531
13920   0.1567
13921   0.1509
13922   0.0909
13923   0.0930
13924   0.0903
13925   0.0944
13926   0.0893
13927   0.0908
13928   0.0905
13929   0.1024
13930   0.1088
13931   0.0992
13932   0.1305
13933   0.1225
13934   0.1699
13935   0.1679
13936   0.1694
13937   0.1180
13938   0.1646
13939   0.1675
13940   0.1646
13941   0.0914
13942   0.0957
13943   0.0935
13944   0.0961
13945   0.0986
13946   0.1030
13947   0.1186
13948   0.1727
13949   0.1818
13950   0.1285
13951   0.1856
13952   0.1821
13953   0.1532
13954   0.1802
13955   0.2265
13956   0.2268
13957   0.2276
13958   0.0956
13959   0.1005
13960   0.0950
13961   0.0973
13962   0.0950
13963   0.0973
13964   0.0964
13965   0.1014
13966   0.1024
13967   0.0951
13968   0.0998
13969   0.1067
13970   0.1059
13971   0.1178
13972   0.1065
13973   0.1162
13974   0.1004
13975   0.1087
13976   0.1053
13977   0.1162
13978   0.0976
13979   0.1019
13980   0.1011
13981   0.1043
13982   0.1062
13983   0.1128
13984   0.1103
13985   0.1077
13986   0.1132
13987   0.1114
13988   0.1147
13989   0.1178
13990   0.1192
13991   0.1269
13992   0.1609
13993   0.1976
13994   0.2414
13995   0.1490
13996   0.1968
13997   0.2001
13998   0.1966
13999   0.1272
14000   0.1396
14001   0.1302
14002   0.1282
14003   0.1464
14004   0.1613
14005   0.1739
14006   0.2090
14007   0.2146
14008   0.1939
14009   0.2316
14010   0.2241
14011   0.2396
14012   0.2793
14013   0.2707
14014   0.2935
14015   0.3180
14016   0.3637
14017   0.4067
14018   0.3912
14019   0.4777
14020   0.4358
14021   0.4465
14022   0.4966
14023   0.1423
14024   0.1415
14025   0.1578
14026   0.1725
14027   0.1690
14028   0.1718
14029   0.1951
14030   0.2233
14031   0.2153
14032   0.2238
14033   0.2584
14034   0.2591
14035   0.2620
14036   0.2994
14037   0.2907
14038   0.3125
14039   0.3386
14040   0.3571
14041   0.3444
14042   0.3693
14043   0.3693
14044   0.3695
14045   0.1757
14046   0.2324
14047   0.1864
14048   0.2292
14049   0.2026
14050   0.2164
14051   0.2444
14052   0.2715
14053   0.2530
14054   0.2902
14055   0.3383
14056   0.3312
14057   0.3748
14058   0.3468
14059   0.1865
14060   0.2247
14061   0.1855
14062   0.2201
14063   0.1901
14064   0.2243
14065   0.2480
14066   0.2578
14067   0.2886
14068   0.3107
14069   0.3405
14070   0.1508
14071   0.1738
14072   0.1475
14073   0.1883
14074   0.1328
14075   0.1468
14076   0.1566
14077   0.1654
14078   0.1901
14079   0.1996
14080   0.2621
14081   0.3016
14082   0.3222
14083   0.3872
14084   0.3383
14085   0.3987
14086   0.2554
14087   0.2863
14088   0.3233
14089   0.3923
14090   0.1248
14091   0.1475
14092   0.1216
14093   0.1421
14094   0.1165
14095   0.1182
14096   0.1251
14097   0.1565
14098   0.2005
14099   0.2515
14100   0.2511
14101   0.2498
14102   0.1705
14103   0.2205
14104   0.2287
14105   0.2120
14106   0.2518
14107   0.2541
14108   0.2520
14109   0.1124
14110   0.1247
14111   0.1049
14112   0.1067
14113   0.1027
14114   0.1071
14115   0.1057
14116   0.1073
14117   0.1138
14118   0.1114
14119   0.1506
14120   0.1938
14121   0.1643
14122   0.2135
14123   0.1433
14124   0.1677
14125   0.1339
14126   0.1349
14127   0.1731
14128   0.1484
14129   0.1909
14130   0.0994
14131   0.1027
14132   0.0997
14133   0.1045
14134   0.0988
14135   0.0983
14136   0.1044
14137   0.1097
14138   0.1093
14139   0.1051
14140   0.1045
14141   0.1130
14142   0.1148
14143   0.1195
14144   0.0976
14145   0.1025
14146   0.0945
14147   0.0951
14148   0.0933
14149   0.0950
14150   0.0927
14151   0.1033
14152   0.1286
14153   0.1653
14154   0.1807
14155   0.1801
14156   0.1164
14157   0.1551
14158   0.1563
14159   0.1150
14160   0.1584
14161   0.1578
14162   0.1572
14163   0.0948
14164   0.0970
14165   0.0969
14166   0.0990
14167   0.0992
14168   0.0995
14169   0.1027
14170   0.1084
14171   0.1108
14172   0.1071
14173   0.1294
14174   0.1027
14175   0.1095
14176   0.1032
14177   0.1038
14178   0.1077
14179   0.1130
14180   0.1166
14181   0.1523
14182   0.1637
14183   0.1432
14184   0.1944
14185   0.1859
14186   0.1485
14187   0.1723
14188   0.1850
14189   0.1680
14190   0.2126
14191   0.2026
14192   0.1902
14193   0.2178
14194   0.2271
14195   0.2209
14196   0.1054
14197   0.1124
14198   0.1012
14199   0.1015
14200   0.1004
14201   0.1038
14202   0.1000
14203   0.1020
14204   0.1014
14205   0.1048
14206   0.1183
14207   0.1450
14208   0.1349
14209   0.1938
14210   0.1679
14211   0.1607
14212   0.1683
14213   0.2128
14214   0.2075
14215   0.2400
14216   0.2461
14217   0.2430
14218   0.1002
14219   0.1037
14220   0.1026
14221   0.1088
14222   0.1031
14223   0.1032
14224   0.1036
14225   0.1080
14226   0.1079
14227   0.0997
14228   0.1009
14229   0.1068
14230   0.1019
14231   0.1086
14232   0.1023
14233   0.1080
14234   0.1025
14235   0.1096
14236   0.1040
14237   0.1126
14238   0.1084
14239   0.1178
14240   0.1105
14241   0.1128
14242   0.1168
14243   0.1227
14244   0.1256
14245   0.1709
14246   0.1725
14247   0.1686
14248   0.2010
14249   0.1165
14250   0.1260
14251   0.1142
14252   0.1174
14253   0.1162
14254   0.1204
14255   0.1236
14256   0.1608
14257   0.1604
14258   0.1691
14259   0.1122
14260   0.1128
14261   0.1125
14262   0.1163
14263   0.1109
14264   0.1101
14265   0.1114
14266   0.1158
14267   0.1152
14268   0.1576
14269   0.1552
14270   0.1570
14271   0.1136
14272   0.1352
14273   0.1327
14274   0.1188
14275   0.1627
14276   0.1639
14277   0.1623
14278   0.1140
14279   0.1202
14280   0.1139
14281   0.1155
14282   0.1168
14283   0.1206
14284   0.1234
14285   0.1531
14286   0.1384
14287   0.1599
14288   0.1273
14289   0.1693
14290   0.1704
14291   0.1693
14292   0.1156
14293   0.1174
14294   0.1210
14295   0.1290
14296   0.1229
14297   0.1261
14298   0.1282
14299   0.1233
14300   0.1268
14301   0.1263
14302   0.1290
14303   0.1307
14304   0.1332
14305   0.1371
14306   0.1784
14307   0.1872
14308   0.2272
14309   0.1774
14310   0.2228
14311   0.2261
14312   0.2265
14313   0.1323
14314   0.1348
14315   0.1363
14316   0.1395
14317   0.1407
14318   0.1381
14319   0.1480
14320   0.1554
14321   0.1478
14322   0.1544
14323   0.1525
14324   0.1498
14325   0.1623
14326   0.1666
14327   0.1743
14328   0.1881
14329   0.2117
14330   0.1700
14331   0.1791
14332   0.1797
14333   0.1960
14334   0.1485
14335   0.1569
14336   0.1516
14337   0.1501
14338   0.1637
14339   0.1691
14340   0.1685
14341   0.1678
14342   0.1677
14343   0.1847
14344   0.1875
14345   0.1733
14346   0.1718
14347   0.1895
14348   0.1963
14349   0.2036
14350   0.2033
14351   0.2171
14352   0.2231
14353   0.2157
14354   0.2356
14355   0.2655
14356   0.2705
14357   0.2130
14358   0.2227
14359   0.2157
14360   0.2131
14361   0.2294
14362   0.2441
14363   0.2387
14364   0.2596
14365   0.2658
14366   0.2641
14367   0.2230
14368   0.2351
14369   0.2073
14370   0.2011
14371   0.2048
14372   0.2189
14373   0.2051
14374   0.2099
14375   0.1975
14376   0.2200
14377   0.2359
14378   0.2687
14379   0.2677
14380   0.2644
14381   0.1932
14382   0.1954
14383   0.1892
14384   0.1949
14385   0.1863
14386   0.1877
14387   0.2021
14388   0.2053
14389   0.2061
14390   0.2185
14391   0.2325
14392   0.2228
14393   0.2254
14394   0.2193
14395   0.2311
14396   0.2496
14397   0.2799
14398   0.2805
14399   0.2493
14400   0.2729
14401   0.2698
14402   0.2768
14403   0.1743
14404   0.1823
14405   0.1633
14406   0.1669
14407   0.1543
14408   0.1594
14409   0.1628
14410   0.1998
14411   0.1809
14412   0.2016
14413   0.2364
14414   0.2271
14415   0.2560
14416   0.2933
14417   0.2713
14418   0.3289
14419   0.3610
14420   0.4001
14421   0.4267
14422   0.3993
14423   0.4983
14424   0.4864
14425   0.5065
14426   0.5472
14427   0.1439
14428   0.1488
14429   0.1375
14430   0.1433
14431   0.1308
14432   0.1327
14433   0.1320
14434   0.1323
14435   0.1445
14436   0.1503
14437   0.1346
14438   0.1735
14439   0.1812
14440   0.1586
14441   0.1272
14442   0.1294
14443   0.1269
14444   0.1304
14445   0.1259
14446   0.1276
14447   0.1329
14448   0.1385
14449   0.1414
14450   0.1787
14451   0.1758
14452   0.1815
14453   0.1457
14454   0.1923
14455   0.1801
14456   0.1970
14457   0.2457
14458   0.2445
14459   0.2432
14460   0.1215
14461   0.1281
14462   0.1177
14463   0.1222
14464   0.1150
14465   0.1160
14466   0.1136
14467   0.1164
14468   0.1167
14469   0.1121
14470   0.1149
14471   0.1198
14472   0.1171
14473   0.1240
14474   0.1163
14475   0.1216
14476   0.1131
14477   0.1171
14478   0.1148
14479   0.1199
14480   0.1179
14481   0.1255
14482   0.1180
14483   0.1188
14484   0.1230
14485   0.1277
14486   0.1384
14487   0.1806
14488   0.1727
14489   0.1781
14490   0.1206
14491   0.1281
14492   0.1220
14493   0.1301
14494   0.1238
14495   0.1298
14496   0.1350
14497   0.1495
14498   0.1490
14499   0.2057
14500   0.2498
14501   0.1582
14502   0.2342
14503   0.2855
14504   0.2372
14505   0.2055
14506   0.2556
14507   0.1180
14508   0.1248
14509   0.1142
14510   0.1202
14511   0.1097
14512   0.1111
14513   0.1087
14514   0.1163
14515   0.1178
14516   0.1593
14517   0.1621
14518   0.1607
14519   0.1158
14520   0.1381
14521   0.1396
14522   0.1417
14523   0.1873
14524   0.1876
14525   0.1867
14526   0.1107
14527   0.1191
14528   0.1094
14529   0.1120
14530   0.1102
14531   0.1123
14532   0.1194
14533   0.1537
14534   0.1575
14535   0.1475
14536   0.1807
14537   0.1060
14538   0.1072
14539   0.1054
14540   0.1094
14541   0.1036
14542   0.1060
14543   0.1035
14544   0.1072
14545   0.1064
14546   0.1212
14547   0.1511
14548   0.1042
14549   0.1180
14550   0.1381
14551   0.1186
14552   0.1205
14553   0.1541
14554   0.1039
14555   0.1095
14556   0.1031
14557   0.1049
14558   0.1045
14559   0.1097
14560   0.1100
14561   0.1367
14562   0.1458
14563   0.1359
14564   0.1646
14565   0.1027
14566   0.1270
14567   0.0978
14568   0.1148
14569   0.0946
14570   0.0943
14571   0.0977
14572   0.1043
14573   0.1019
14574   0.1438
14575   0.1464
14576   0.1505
14577   0.1017
14578   0.1356
14579   0.1348
14580   0.1113
14581   0.1605
14582   0.1630
14583   0.1603
14584   0.0949
14585   0.1022
14586   0.0943
14587   0.0975
14588   0.0956
14589   0.1025
14590   0.1086
14591   0.1707
14592   0.1596
14593   0.1308
14594   0.2089
14595   0.1769
14596   0.2336
14597   0.2030
14598   0.0875
14599   0.0879
14600   0.0850
14601   0.0887
14602   0.0813
14603   0.0824
14604   0.0827
14605   0.0865
14606   0.0874
14607   0.1364
14608   0.1354
14609   0.1392
14610   0.0848
14611   0.0928
14612   0.0947
14613   0.0913
14614   0.1412
14615   0.1413
14616   0.1409
14617   0.0812
14618   0.0814
14619   0.0857
14620   0.0922
14621   0.0876
14622   0.0869
14623   0.0987
14624   0.1613
14625   0.1396
14626   0.1937
14627   0.1918
14628   0.1945
14629   0.1445
14630   0.2128
14631   0.1741
14632   0.2067
14633   0.2520
14634   0.2542
14635   0.2553
14636   0.0874
14637   0.0888
14638   0.0896
14639   0.0932
14640   0.0922
14641   0.0960
14642   0.0986
14643   0.1054
14644   0.0976
14645   0.1064
14646   0.1466
14647   0.1596
14648   0.0886
14649   0.0921
14650   0.0862
14651   0.0893
14652   0.0857
14653   0.0921
14654   0.0902
14655   0.1491
14656   0.1537
14657   0.1846
14658   0.1299
14659   0.1876
14660   0.1869
14661   0.1836
14662   0.0822
14663   0.0872
14664   0.0800
14665   0.0843
14666   0.0785
14667   0.0805
14668   0.0801
14669   0.0847
14670   0.0842
14671   0.0805
14672   0.0837
14673   0.0799
14674   0.0870
14675   0.0826
14676   0.0904
14677   0.0839
14678   0.0870
14679   0.0892
14680   0.1023
14681   0.1048
14682   0.1531
14683   0.1523
14684   0.1529
14685   0.1011
14686   0.1397
14687   0.1189
14688   0.1419
14689   0.1904
14690   0.1906
14691   0.1911
14692   0.0852
14693   0.0907
14694   0.0886
14695   0.0944
14696   0.1011
14697   0.1014
14698   0.0946
14699   0.1019
14700   0.1073
14701   0.1335
14702   0.1367
14703   0.1061
14704   0.1403
14705   0.1254
14706   0.0926
14707   0.0930
14708   0.0974
14709   0.1007
14710   0.1043
14711   0.1070
14712   0.1122
14713   0.1180
14714   0.1324
14715   0.1712
14716   0.1683
14717   0.1796
14718   0.1133
14719   0.1570
14720   0.1550
14721   0.1543
14722   0.1083
14723   0.1153
14724   0.1096
14725   0.1103
14726   0.1172
14727   0.1274
14728   0.1299
14729   0.1504
14730   0.1582
14731   0.1568
14732   0.1948
14733   0.1110
14734   0.1142
14735   0.1075
14736   0.1114
14737   0.1046
14738   0.1080
14739   0.1086
14740   0.1427
14741   0.1442
14742   0.1222
14743   0.1833
14744   0.1738
14745   0.2231
14746   0.2234
14747   0.2215
14748   0.1753
14749   0.2240
14750   0.2236
14751   0.2256
14752   0.1045
14753   0.1083
14754   0.1069
14755   0.1101
14756   0.1107
14757   0.1123
14758   0.1176
14759   0.1225
14760   0.1268
14761   0.1147
14762   0.1220
14763   0.1347
14764   0.1196
14765   0.1258
14766   0.1131
14767   0.1094
14768   0.1105
14769   0.1133
14770   0.1174
14771   0.1264
14772   0.1189
14773   0.1279
14774   0.1222
14775   0.1352
14776   0.1121
14777   0.1179
14778   0.1118
14779   0.1130
14780   0.1165
14781   0.1218
14782   0.1246
14783   0.1377
14784   0.1308
14785   0.1601
14786   0.1468
14787   0.1886
14788   0.1867
14789   0.1861
14790   0.1152
14791   0.1259
14792   0.1125
14793   0.1173
14794   0.1144
14795   0.1211
14796   0.1200
14797   0.1497
14798   0.1516
14799   0.1198
14800   0.1455
14801   0.1141
14802   0.1141
14803   0.1204
14804   0.1267
14805   0.1243
14806   0.1276
14807   0.1403
14808   0.1607
14809   0.1610
14810   0.1639
14811   0.1963
14812   0.1905
14813   0.2057
14814   0.2578
14815   0.2661
14816   0.3174
14817   0.2947
14818   0.1214
14819   0.1310
14820   0.1174
14821   0.1184
14822   0.1206
14823   0.1276
14824   0.1289
14825   0.1395
14826   0.1302
14827   0.1423
14828   0.1652
14829   0.1549
14830   0.1645
14831   0.1888
14832   0.2063
14833   0.2132
14834   0.2517
14835   0.2668
14836   0.2960
14837   0.2861
14838   0.3552
14839   0.3412
14840   0.3675
14841   0.3896
14842   0.1174
14843   0.1298
14844   0.1104
14845   0.1135
14846   0.1077
14847   0.1081
14848   0.1076
14849   0.1161
14850   0.1102
14851   0.1044
14852   0.1055
14853   0.1053
14854   0.1066
14855   0.1084
14856   0.1117
14857   0.1189
14858   0.1130
14859   0.1134
14860   0.1193
14861   0.1253
14862   0.1284
14863   0.1481
14864   0.1517
14865   0.1939
14866   0.1896
14867   0.1937
14868   0.1381
14869   0.1758
14870   0.1798
14871   0.1810
14872   0.1197
14873   0.1326
14874   0.1146
14875   0.1130
14876   0.1187
14877   0.1257
14878   0.1167
14879   0.1252
14880   0.1182
14881   0.1152
14882   0.1245
14883   0.1361
14884   0.1318
14885   0.1469
14886   0.1323
14887   0.1489
14888   0.1885
14889   0.1206
14890   0.1285
14891   0.1300
14892   0.1453
14893   0.1283
14894   0.1563
14895   0.1746
14896   0.2234
14897   0.1995
14898   0.2073
14899   0.3113
14900   0.3696
14901   0.3701
14902   0.3330
14903   0.3186
14904   0.4182
14905   0.4636
14906   0.4526
14907   0.1760
14908   0.2131
14909   0.2055
14910   0.2345
14911   0.2696
14912   0.3090
14913   0.3400
14914   0.2404
14915   0.2460
14916   0.2240
14917   0.2378
14918   0.1985
14919   0.2011
14920   0.2211
14921   0.2150
14922   0.3125
14923   0.2118
14924   0.2659
14925   0.2271
14926   0.1652
14927   0.1728
14928   0.1403
14929   0.1498
14930   0.1143
14931   0.1221
14932   0.1038
14933   0.1045
14934   0.1137
14935   0.1087
14936   0.1196
14937   0.1196
14938   0.1224
14939   0.1328
14940   0.1070
14941   0.1054
14942   0.1110
14943   0.1201
14944   0.1107
14945   0.1120
14946   0.1110
14947   0.1182
14948   0.1132
14949   0.1082
14950   0.1099
14951   0.1164
14952   0.1025
14953   0.1082
14954   0.1048
14955   0.0969
14956   0.0999
14957   0.0930
14958   0.0984
14959   0.0974
14960   0.1113
14961   0.0919
14962   0.0970
14963   0.0904
14964   0.1138
14965   0.1183
14966   0.1159
14967   0.1171
14968   0.1195
14969   0.1267
14970   0.1258
14971   0.1401
14972   0.1447
14973   0.1421
14974   0.1633
14975   0.1155
14976   0.1110
14977   0.1223
14978   0.1310
14979   0.1223
14980   0.1239
14981   0.1378
14982   0.1776
14983   0.1757
14984   0.1755
14985   0.1138
14986   0.1127
14987   0.1136
14988   0.1207
14989   0.1108
14990   0.1144
14991   0.1221
14992   0.1561
14993   0.1595
14994   0.1619
14995   0.2150
14996   0.2150
14997   0.1953
14998   0.2479
14999   0.2463
15000   0.1040
15001   0.1060
15002   0.1016
15003   0.1058
15004   0.0987
15005   0.1013
15006   0.1038
15007   0.1070
15008   0.1104
15009   0.1080
15010   0.1064
15011   0.0948
15012   0.0953
15013   0.0959
15014   0.1000
15015   0.0960
15016   0.0985
15017   0.1013
15018   0.1105
15019   0.1114
15020   0.1097
15021   0.1298
15022   0.1316
15023   0.1193
15024   0.1395
15025   0.1613
15026   0.1649
15027   0.1932
15028   0.2082
15029   0.2270
15030   0.2679
15031   0.2676
15032   0.2653
15033   0.0951
15034   0.0995
15035   0.0957
15036   0.0998
15037   0.0980
15038   0.1035
15039   0.1077
15040   0.1547
15041   0.1497
15042   0.1514
15043   0.0943
15044   0.1013
15045   0.0907
15046   0.0931
15047   0.0904
15048   0.0953
15049   0.0950
15050   0.1074
15051   0.1032
15052   0.1028
15053   0.1427
15054   0.1472
15055   0.1356
15056   0.1896
15057   0.1836
15058   0.1488
15059   0.1971
15060   0.1810
15061   0.1864
15062   0.2269
15063   0.2270
15064   0.2266
15065   0.0872
15066   0.0925
15067   0.0850
15068   0.0885
15069   0.0838
15070   0.0856
15071   0.0860
15072   0.0897
15073   0.0896
15074   0.0884
15075   0.0921
15076   0.0935
15077   0.0834
15078   0.0879
15079   0.0833
15080   0.0866
15081   0.0828
15082   0.0865
15083   0.0857
15084   0.0903
15085   0.0886
15086   0.0920
15087   0.1010
15088   0.1000
15089   0.1489
15090   0.1452
15091   0.1471
15092   0.1053
15093   0.1515
15094   0.1536
15095   0.1510
15096   0.0799
15097   0.0838
15098   0.0788
15099   0.0828
15100   0.0777
15101   0.0776
15102   0.0835
15103   0.0886
15104   0.0888
15105   0.0861
15106   0.1035
15107   0.1269
15108   0.1120
15109   0.1394
15110   0.1046
15111   0.1162
15112   0.1025
15113   0.1259
15114   0.1104
15115   0.1370
15116   0.0772
15117   0.0827
15118   0.0758
15119   0.0784
15120   0.0763
15121   0.0809
15122   0.0808
15123   0.1001
15124   0.0991
15125   0.1511
15126   0.1495
15127   0.1518
15128   0.1092
15129   0.1590
15130   0.1409
15131   0.1385
15132   0.1853
15133   0.1873
15134   0.1849
15135   0.0753
15136   0.0798
15137   0.0780
15138   0.0825
15139   0.0822
15140   0.0862
15141   0.0947
15142   0.1095
15143   0.1107
15144   0.1025
15145   0.1508
15146   0.1315
15147   0.1495
15148   0.1711
15149   0.0829
15150   0.1104
15151   0.0762
15152   0.0920
15153   0.0741
15154   0.0773
15155   0.0803
15156   0.0859
15157   0.0881
15158   0.0823
15159   0.1288
15160   0.1398
15161   0.0718
15162   0.0769
15163   0.0708
15164   0.0727
15165   0.0782
15166   0.0788
15167   0.0739
15168   0.0791
15169   0.0815
15170   0.0978
15171   0.1001
15172   0.0790
15173   0.0954
15174   0.0966
15175   0.0727
15176   0.0792
15177   0.0716
15178   0.0742
15179   0.0733
15180   0.0748
15181   0.0798
15182   0.0869
15183   0.0847
15184   0.0825
15185   0.0834
15186   0.0837
15187   0.0912
15188   0.0969
15189   0.0983
15190   0.1080
15191   0.0912
15192   0.0968
15193   0.0987
15194   0.1093
15195   0.0745
15196   0.0804
15197   0.0750
15198   0.0779
15199   0.0771
15200   0.0805
15201   0.0844
15202   0.1097
15203   0.1477
15204   0.1964
15205   0.2038
15206   0.1995
15207   0.1394
15208   0.1925
15209   0.2039
15210   0.1728
15211   0.2178
15212   0.2177
15213   0.2156
15214   0.0742
15215   0.0748
15216   0.0755
15217   0.0804
15218   0.0740
15219   0.0757
15220   0.0770
15221   0.0818
15222   0.0833
15223   0.0812
15224   0.1057
15225   0.1095
15226   0.0831
15227   0.1156
15228   0.1094
15229   0.0826
15230   0.0933
15231   0.0981
15232   0.0828
15233   0.1275
15234   0.1297
15235   0.1279
15236   0.0746
15237   0.0818
15238   0.0740
15239   0.0758
15240   0.0764
15241   0.0774
15242   0.0844
15243   0.0793
15244   0.0987
15245   0.0754
15246   0.0790
15247   0.0794
15248   0.0843
15249   0.0864
15250   0.0922
15251   0.0953
15252   0.1420
15253   0.1459
15254   0.1421
15255   0.0926
15256   0.1273
15257   0.1277
15258   0.1177
15259   0.1672
15260   0.1696
15261   0.1691
15262   0.0804
15263   0.0888
15264   0.0792
15265   0.0835
15266   0.0793
15267   0.0827
15268   0.0805
15269   0.0851
15270   0.0845
15271   0.0791
15272   0.1444
15273   0.1266
15274   0.0786
15275   0.0814
15276   0.0791
15277   0.0814
15278   0.0802
15279   0.0822
15280   0.0837
15281   0.0904
15282   0.0912
15283   0.0855
15284   0.1459
15285   0.2262
15286   0.1535
15287   0.2338
15288   0.1101
15289   0.1251
15290   0.1538
15291   0.2345
15292   0.1621
15293   0.2443
15294   0.0822
15295   0.0883
15296   0.0842
15297   0.0884
15298   0.0863
15299   0.0906
15300   0.0897
15301   0.0949
15302   0.0924
15303   0.0939
15304   0.1026
15305   0.0978
15306   0.1004
15307   0.1123
15308   0.1086
15309   0.1107
15310   0.1315
15311   0.1339
15312   0.1198
15313   0.1593
15314   0.1593
15315   0.1599
15316   0.0867
15317   0.0961
15318   0.0837
15319   0.0859
15320   0.0839
15321   0.0859
15322   0.0888
15323   0.0954
15324   0.0948
15325   0.0926
15326   0.1408
15327   0.1481
15328   0.1560
15329   0.2136
15330   0.0847
15331   0.0908
15332   0.0844
15333   0.0855
15334   0.0871
15335   0.0930
15336   0.0944
15337   0.1180
15338   0.1119
15339   0.0969
15340   0.1435
15341   0.1513
15342   0.1199
15343   0.1746
15344   0.1758
15345   0.1143
15346   0.1323
15347   0.1324
15348   0.1125
15349   0.1529
15350   0.1516
15351   0.1516
15352   0.0851
15353   0.0921
15354   0.0817
15355   0.0824
15356   0.0820
15357   0.0857
15358   0.0867
15359   0.0917
15360   0.0978
15361   0.1049
15362   0.0950
15363   0.1420
15364   0.1438
15365   0.1446
15366   0.0805
15367   0.0865
15368   0.0808
15369   0.0872
15370   0.0792
15371   0.0795
15372   0.0830
15373   0.0890
15374   0.0892
15375   0.0829
15376   0.0839
15377   0.0899
15378   0.0802
15379   0.0895
15380   0.0788
15381   0.0824
15382   0.0809
15383   0.0857
15384   0.0865
15385   0.0926
15386   0.0973
15387   0.1440
15388   0.1455
15389   0.1449
15390   0.0891
15391   0.1003
15392   0.1018
15393   0.1036
15394   0.1521
15395   0.1524
15396   0.1512
15397   0.0786
15398   0.0843
15399   0.0766
15400   0.0796
15401   0.0754
15402   0.0773
15403   0.0757
15404   0.0787
15405   0.0788
15406   0.1286
15407   0.1324
15408   0.1327
15409   0.0823
15410   0.1266
15411   0.1395
15412   0.1240
15413   0.1789
15414   0.1808
15415   0.1811
15416   0.0779
15417   0.0853
15418   0.0802
15419   0.0846
15420   0.0841
15421   0.0902
15422   0.0974
15423   0.1555
15424   0.1422
15425   0.1355
15426   0.1748
15427   0.0791
15428   0.0866
15429   0.0791
15430   0.0883
15431   0.0758
15432   0.0763
15433   0.0844
15434   0.1190
15435   0.1138
15436   0.1004
15437   0.1414
15438   0.1429
15439   0.1074
15440   0.1290
15441   0.1323
15442   0.1282
15443   0.1389
15444   0.1676
15445   0.2017
15446   0.1921
15447   0.2460
15448   0.1992
15449   0.1950
15450   0.2386
15451   0.0742
15452   0.0770
15453   0.0751
15454   0.0785
15455   0.0750
15456   0.0790
15457   0.0781
15458   0.0888
15459   0.0922
15460   0.0775
15461   0.1022
15462   0.1008
15463   0.1518
15464   0.1535
15465   0.1548
15466   0.0994
15467   0.1528
15468   0.1529
15469   0.1492
15470   0.0743
15471   0.0780
15472   0.0745
15473   0.0772
15474   0.0753
15475   0.0756
15476   0.0836
15477   0.0997
15478   0.1251
15479   0.1330
15480   0.1849
15481   0.1697
15482   0.1353
15483   0.1767
15484   0.1770
15485   0.0742
15486   0.0794
15487   0.0726
15488   0.0750
15489   0.0721
15490   0.0742
15491   0.0733
15492   0.0767
15493   0.0783
15494   0.1301
15495   0.1323
15496   0.1320
15497   0.0786
15498   0.1316
15499   0.1316
15500   0.1323
15501   0.0737
15502   0.0775
15503   0.0761
15504   0.0787
15505   0.0792
15506   0.0809
15507   0.0860
15508   0.0960
15509   0.0960
15510   0.0902
15511   0.1009
15512   0.1010
15513   0.1038
15514   0.1185
15515   0.1168
15516   0.1072
15517   0.1132
15518   0.1542
15519   0.2301
15520   0.2443
15521   0.2796
15522   0.1559
15523   0.1368
15524   0.2024
15525   0.0793
15526   0.0833
15527   0.0817
15528   0.0863
15529   0.0825
15530   0.0840
15531   0.0851
15532   0.0928
15533   0.0902
15534   0.0873
15535   0.1322
15536   0.2116
15537   0.1360
15538   0.2131
15539   0.1049
15540   0.1166
15541   0.1656
15542   0.2479
15543   0.1726
15544   0.2573
15545   0.0895
15546   0.0949
15547   0.0977
15548   0.0991
15549   0.1125
15550   0.1188
15551   0.1235
15552   0.1167
15553   0.1264
15554   0.1229
15555   0.1303
15556   0.1318
15557   0.1382
15558   0.1574
15559   0.1766
15560   0.1698
15561   0.1856
15562   0.2177
15563   0.2401
15564   0.2705
15565   0.2772
15566   0.1210
15567   0.1378
15568   0.1085
15569   0.1143
15570   0.1052
15571   0.1127
15572   0.1189
15573   0.1319
15574   0.1430
15575   0.1555
15576   0.2079
15577   0.2106
15578   0.0938
15579   0.0918
15580   0.0945
15581   0.1044
15582   0.0881
15583   0.0864
15584   0.0943
15585   0.1112
15586   0.1168
15587   0.1610
15588   0.1660
15589   0.1672
15590   0.1197
15591   0.1700
15592   0.1672
15593   0.1646
15594   0.0857
15595   0.1003
15596   0.0788
15597   0.0821
15598   0.0784
15599   0.0845
15600   0.0801
15601   0.0827
15602   0.0875
15603   0.0873
15604   0.1066
15605   0.1110
15606   0.1609
15607   0.1603
15608   0.1593
15609   0.1077
15610   0.1576
15611   0.1560
15612   0.1577
15613   0.0768
15614   0.0844
15615   0.0734
15616   0.0755
15617   0.0722
15618   0.0754
15619   0.0745
15620   0.0789
15621   0.0811
15622   0.0727
15623   0.0808
15624   0.0917
15625   0.0816
15626   0.0939
15627   0.0730
15628   0.0768
15629   0.0742
15630   0.0708
15631   0.0766
15632   0.0699
15633   0.0743
15634   0.0727
15635   0.0755
15636   0.0765
15637   0.0811
15638   0.0822
15639   0.0887
15640   0.0952
15641   0.1406
15642   0.1414
15643   0.1119
15644   0.1560
15645   0.0795
15646   0.0842
15647   0.0779
15648   0.0813
15649   0.0762
15650   0.0773
15651   0.0802
15652   0.1097
15653   0.1130
15654   0.0762
15655   0.1076
15656   0.1033
15657   0.0713
15658   0.0760
15659   0.0752
15660   0.0777
15661   0.0801
15662   0.0827
15663   0.0886
15664   0.0861
15665   0.0871
15666   0.0972
15667   0.1142
15668   0.1092
15669   0.1088
15670   0.1262
15671   0.1465
15672   0.1707
15673   0.1692
15674   0.0865
15675   0.0986
15676   0.0868
15677   0.0958
15678   0.0873
15679   0.0944
15680   0.0967
15681   0.0788
15682   0.0838
15683   0.0802
15684   0.0925
15685   0.1017
15686   0.1034
15687   0.0772
15688   0.0796
15689   0.0892
15690   0.0988
15691   0.0942
15692   0.0964
15693   0.1010
15694   0.1121
15695   0.0715
15696   0.0750
15697   0.0693
15698   0.0748
15699   0.0664
15700   0.0690
15701   0.0694
15702   0.0768
15703   0.0729
15704   0.1288
15705   0.1280
15706   0.1287
15707   0.0826
15708   0.1030
15709   0.1022
15710   0.0999
15711   0.1513
15712   0.1494
15713   0.1513
15714   0.0647
15715   0.0666
15716   0.0649
15717   0.0672
15718   0.0653
15719   0.0671
15720   0.0679
15721   0.0719
15722   0.0728
15723   0.0698
15724   0.0704
15725   0.0670
15726   0.0748
15727   0.0666
15728   0.0698
15729   0.0681
15730   0.0706
15731   0.0741
15732   0.1185
15733   0.0892
15734   0.1238
15735   0.1673
15736   0.1785
15737   0.1156
15738   0.1220
15739   0.1237
15740   0.1077
15741   0.1113
15742   0.1038
15743   0.1074
15744   0.1126
15745   0.1110
15746   0.1062
15747   0.1117
15748   0.1099
15749   0.0690
15750   0.0741
15751   0.0694
15752   0.0712
15753   0.0719
15754   0.0777
15755   0.0812
15756   0.1505
15757   0.1533
15758   0.2080
15759   0.2049
15760   0.2155
15761   0.1227
15762   0.1878
15763   0.1556
15764   0.1931
15765   0.2428
15766   0.2415
15767   0.2422
15768   0.0681
15769   0.0718
15770   0.0655
15771   0.0674
15772   0.0651
15773   0.0673
15774   0.0657
15775   0.0709
15776   0.0704
15777   0.0618
15778   0.0781
15779   0.1087
15780   0.0771
15781   0.1075
15782   0.0597
15783   0.0636
15784   0.0637
15785   0.0801
15786   0.1112
15787   0.0795
15788   0.1107
15789   0.0673
15790   0.0749
15791   0.0668
15792   0.0692
15793   0.0698
15794   0.0728
15795   0.0721
15796   0.0762
15797   0.0752
15798   0.0772
15799   0.0842
15800   0.0841
15801   0.0933
15802   0.0876
15803   0.0742
15804   0.0805
15805   0.0764
15806   0.0765
15807   0.0850
15808   0.0904
15809   0.0923
15810   0.1310
15811   0.1283
15812   0.1142
15813   0.1568
15814   0.1592
15815   0.1189
15816   0.1593
15817   0.1719
15818   0.0885
15819   0.0967
15820   0.0861
15821   0.0835
15822   0.0938
15823   0.1031
15824   0.0943
15825   0.1366
15826   0.1395
15827   0.1080
15828   0.1842
15829   0.1638
15830   0.2101
15831   0.2197
15832   0.2169
15833   0.1644
15834   0.2126
15835   0.2190
15836   0.2166
15837   0.0981
15838   0.1110
15839   0.0929
15840   0.0868
15841   0.1027
15842   0.1167
15843   0.1107
15844   0.1301
15845   0.1028
15846   0.1242
15847   0.1209
15848   0.1421
15849   0.1842
15850   0.1819
15851   0.1822
15852   0.1658
15853   0.2061
15854   0.2084
15855   0.2055
15856   0.1018
15857   0.1128
15858   0.0972
15859   0.0957
15860   0.1023
15861   0.1112
15862   0.1055
15863   0.1193
15864   0.1041
15865   0.0964
15866   0.1137
15867   0.1561
15868   0.1559
15869   0.1586
15870   0.1059
15871   0.1170
15872   0.1049
15873   0.1053
15874   0.1107
15875   0.1109
15876   0.1224
15877   0.1328
15878   0.1285
15879   0.1310
15880   0.1747
15881   0.1798
15882   0.1681
15883   0.2252
15884   0.2180
15885   0.2134
15886   0.2588
15887   0.2582
15888   0.2604
15889   0.2956
15890   0.2970
15891   0.2969
15892   0.1150
15893   0.1293
15894   0.1160
15895   0.1206
15896   0.1245
15897   0.1461
15898   0.1532
15899   0.1684
15900   0.1857
15901   0.1813
15902   0.2194
15903   0.1186
15904   0.1400
15905   0.1289
15906   0.1491
15907   0.1407
15908   0.1562
15909   0.1779
15910   0.2101
15911   0.1809
15912   0.2224
15913   0.2430
15914   0.3007
15915   0.3427
15916   0.3393
15917   0.1332
15918   0.1923
15919   0.1432
15920   0.1963
15921   0.1513
15922   0.1696
15923   0.1880
15924   0.2271
15925   0.2119
15926   0.2308
15927   0.2866
15928   0.2825
15929   0.3333
15930   0.3051
15931   0.1330
15932   0.1404
15933   0.1233
15934   0.1349
15935   0.1090
15936   0.1163
15937   0.1143
15938   0.0978
15939   0.1122
15940   0.0855
15941   0.0853
15942   0.0874
15943   0.1041
15944   0.1047
15945   0.1661
15946   0.1850
15947   0.2244
15948   0.1439
15949   0.2007
15950   0.1977
15951   0.1954
15952   0.0755
15953   0.0744
15954   0.0759
15955   0.0843
15956   0.0712
15957   0.0728
15958   0.0728
15959   0.0749
15960   0.0766
15961   0.0762
15962   0.0925
15963   0.0894
15964   0.0760
15965   0.0879
15966   0.0905
15967   0.0749
15968   0.0803
15969   0.0723
15970   0.0745
15971   0.0732
15972   0.0816
15973   0.0764
15974   0.0784
15975   0.0828
15976   0.0690
15977   0.0728
15978   0.0726
15979   0.0827
15980   0.0713
15981   0.0703
15982   0.0848
15983   0.1476
15984   0.1362
15985   0.1899
15986   0.1034
15987   0.1643
15988   0.1566
15989   0.1613
15990   0.0709
15991   0.0789
15992   0.0685
15993   0.0697
15994   0.0703
15995   0.0766
15996   0.0759
15997   0.0957
15998   0.0926
15999   0.0914
16000   0.1330
16001   0.1361
16002   0.1841
16003   0.1888
16004   0.1876
16005   0.1394
16006   0.1900
16007   0.1890
16008   0.1918
16009   0.0681
16010   0.0723
16011   0.0743
16012   0.0876
16013   0.0725
16014   0.0742
16015   0.0835
16016   0.1161
16017   0.1325
16018   0.1613
16019   0.1166
16020   0.1691
16021   0.1700
16022   0.1696
16023   0.0698
16024   0.0791
16025   0.0652
16026   0.0664
16027   0.0651
16028   0.0689
16029   0.0681
16030   0.0752
16031   0.0711
16032   0.0702
16033   0.0847
16034   0.0987
16035   0.0934
16036   0.1130
16037   0.0880
16038   0.1001
16039   0.0746
16040   0.0845
16041   0.0824
16042   0.0957
16043   0.0641
16044   0.0704
16045   0.0651
16046   0.0719
16047   0.0640
16048   0.0656
16049   0.0678
16050   0.0729
16051   0.0742
16052   0.0683
16053   0.0745
16054   0.0760
16055   0.0822
16056   0.0842
16057   0.0636
16058   0.0716
16059   0.0618
16060   0.0647
16061   0.0632
16062   0.0662
16063   0.0675
16064   0.0763
16065   0.0737
16066   0.0676
16067   0.1114
16068   0.1723
16069   0.1164
16070   0.1769
16071   0.0860
16072   0.0988
16073   0.1186
16074   0.1793
16075   0.1254
16076   0.1882
16077   0.0647
16078   0.0758
16079   0.0642
16080   0.0696
16081   0.0675
16082   0.0712
16083   0.0809
16084   0.1031
16085   0.1015
16086   0.1190
16087   0.1005
16088   0.1476
16089   0.1529
16090   0.1531
16091   0.0701
16092   0.0777
16093   0.0740
16094   0.0820
16095   0.0888
16096   0.0905
16097   0.0773
16098   0.0815
16099   0.0864
16100   0.0975
16101   0.0924
16102   0.0911
16103   0.1050
16104   0.1026
16105   0.0764
16106   0.0821
16107   0.0804
16108   0.0888
16109   0.0826
16110   0.0869
16111   0.0995
16112   0.1309
16113   0.1345
16114   0.1501
16115   0.2017
16116   0.2015
16117   0.2032
16118   0.2419
16119   0.2464
16120   0.2705
16121   0.3077
16122   0.3162
16123   0.3230
16124   0.3573
16125   0.3549
16126   0.3574
16127   0.0738
16128   0.0751
16129   0.0718
16130   0.0771
16131   0.0693
16132   0.0735
16133   0.0712
16134   0.0742
16135   0.0805
16136   0.1332
16137   0.1350
16138   0.1335
16139   0.0781
16140   0.0884
16141   0.0934
16142   0.0926
16143   0.1437
16144   0.1442
16145   0.1437
16146   0.0695
16147   0.0778
16148   0.0681
16149   0.0714
16150   0.0692
16151   0.0721
16152   0.0754
16153   0.0828
16154   0.0811
16155   0.0795
16156   0.1405
16157   0.2207
16158   0.1485
16159   0.2293
16160   0.1053
16161   0.1205
16162   0.1513
16163   0.2328
16164   0.1593
16165   0.2420
16166   0.0681
16167   0.0745
16168   0.0677
16169   0.0739
16170   0.0666
16171   0.0678
16172   0.0696
16173   0.0744
16174   0.0760
16175   0.0713
16176   0.0775
16177   0.0889
16178   0.0868
16179   0.1029
16180   0.0914
16181   0.1048
16182   0.0864
16183   0.1019
16184   0.0958
16185   0.1164
16186   0.0672
16187   0.0748
16188   0.0654
16189   0.0674
16190   0.0657
16191   0.0694
16192   0.0710
16193   0.0885
16194   0.0861
16195   0.0869
16196   0.1117
16197   0.1146
16198   0.0941
16199   0.1258
16200   0.1204
16201   0.1116
16202   0.1270
16203   0.1351
16204   0.1326
16205   0.1580
16206   0.1180
16207   0.1804
16208   0.1914
16209   0.2008
16210   0.0643
16211   0.0686
16212   0.0652
16213   0.0703
16214   0.0767
16215   0.0779
16216   0.0658
16217   0.0688
16218   0.0702
16219   0.0784
16220   0.0755
16221   0.0731
16222   0.0825
16223   0.0815
16224   0.0664
16225   0.0730
16226   0.0680
16227   0.0742
16228   0.0684
16229   0.0717
16230   0.0726
16231   0.0822
16232   0.0845
16233   0.1055
16234   0.0865
16235   0.1357
16236   0.1362
16237   0.1424
16238   0.0676
16239   0.0702
16240   0.0727
16241   0.0820
16242   0.0721
16243   0.0736
16244   0.0759
16245   0.0840
16246   0.0884
16247   0.1170
16248   0.0815
16249   0.1324
16250   0.1301
16251   0.1373
16252   0.0778
16253   0.0926
16254   0.0762
16255   0.0752
16256   0.0866
16257   0.1183
16258   0.0842
16259   0.0977
16260   0.1285
16261   0.1805
16262   0.1770
16263   0.1782
16264   0.1146
16265   0.1317
16266   0.1614
16267   0.1891
16268   0.2390
16269   0.2390
16270   0.2377
16271   0.1213
16272   0.1473
16273   0.1662
16274   0.1811
16275   0.2214
16276   0.2494
16277   0.2938
16278   0.3515
16279   0.3055
16280   0.3274
16281   0.3613
16282   0.4008
16283   0.4051
16284   0.3934
16285   0.2030
16286   0.1803
16287   0.2405
16288   0.2832
16289   0.2416
16290   0.2225
16291   0.3116
16292   0.3515
16293   0.3502
16294   0.3463
16295   0.2608
16296   0.3159
16297   0.2514
16298   0.2323
16299   0.3032
16300   0.3667
16301   0.2924
16302   0.3306
16303   0.2875
16304   0.3366
16305   0.3810
16306   0.3887
16307   0.4466
16308   0.3997
16309   0.3497
16310   0.3309
16311   0.4504
16312   0.4907
16313   0.5284
16314   0.5392
16315   0.6422
16316   0.6658
16317   0.7127
16318   0.7405
16319   0.7426
16320   0.7428
16321   0.6963
16322   0.7212
16323   0.7211
16324   0.7228
16325   0.5125
16326   0.5513
16327   0.4755
16328   0.4736
16329   0.4662
16330   0.5124
16331   0.5334
16332   0.5695
16333   0.5723
16334   0.5609
16335   0.5922
16336   0.3675
16337   0.3584
16338   0.3429
16339   0.3993
16340   0.2953
16341   0.3189
16342   0.3342
16343   0.3527
16344   0.3629
16345   0.3926
16346   0.4371
16347   0.4091
16348   0.4433
16349   0.4582
16350   0.4637
16351   0.5167
16352   0.5338
16353   0.5937
16354   0.6255
16355   0.5932
16356   0.7005
16357   0.6713
16358   0.6759
16359   0.7371
16360   0.2711
16361   0.2882
16362   0.2904
16363   0.3246
16364   0.3136
16365   0.3802
16366   0.3592
16367   0.2402
16368   0.2313
16369   0.2518
16370   0.3178
16371   0.2270
16372   0.2338
16373   0.3249
16374   0.3375
16375   0.3605
16376   0.4094
16377   0.4541
16378   0.4203
16379   0.4810
16380   0.4846
16381   0.5011
16382   0.5776
16383   0.6030
16384   0.6032
16385   0.6518
16386   0.6806
16387   0.6801
16388   0.6806
16389   0.1698
16390   0.2134
16391   0.1263
16392   0.1568
16393   0.1180
16394   0.1555
16395   0.1606
16396   0.1935
16397   0.1845
16398   0.2348
16399   0.2943
16400   0.2964
16401   0.1088
16402   0.1316
16403   0.1037
16404   0.1219
16405   0.1014
16406   0.1095
16407   0.1119
16408   0.1593
16409   0.1560
16410   0.1450
16411   0.2022
16412   0.1979
16413   0.1755
16414   0.2181
16415   0.2033
16416   0.2409
16417   0.2982
16418   0.2671
16419   0.3003
16420   0.3362
16421   0.3362
16422   0.3363
16423   0.0944
16424   0.0991
16425   0.0902
16426   0.0928
16427   0.0867
16428   0.0890
16429   0.0920
16430   0.1168
16431   0.1209
16432   0.1069
16433   0.1713
16434   0.1349
16435   0.1836
16436   0.1854
16437   0.1843
16438   0.1602
16439   0.2090
16440   0.2141
16441   0.2108
16442   0.0827
16443   0.0883
16444   0.0798
16445   0.0831
16446   0.0774
16447   0.0790
16448   0.0834
16449   0.1238
16450   0.1268
16451   0.1608
16452   0.1872
16453   0.0744
16454   0.0794
16455   0.0733
16456   0.0776
16457   0.0726
16458   0.0744
16459   0.0761
16460   0.1121
16461   0.1162
16462   0.1678
16463   0.1712
16464   0.1699
16465   0.1140
16466   0.1702
16467   0.1668
16468   0.1665
16469   0.0742
16470   0.0801
16471   0.0748
16472   0.0770
16473   0.0765
16474   0.0790
16475   0.0842
16476   0.1147
16477   0.1172
16478   0.1179
16479   0.1727
16480   0.1706
16481   0.1390
16482   0.1859
16483   0.1769
16484   0.1982
16485   0.2421
16486   0.2625
16487   0.2981
16488   0.2879
16489   0.3648
16490   0.3451
16491   0.3714
16492   0.3999
16493   0.0760
16494   0.0807
16495   0.0769
16496   0.0809
16497   0.0769
16498   0.0788
16499   0.0783
16500   0.0837
16501   0.0827
16502   0.1351
16503   0.1327
16504   0.1355
16505   0.0835
16506   0.1337
16507   0.1336
16508   0.1370
16509   0.0789
16510   0.0864
16511   0.0789
16512   0.0811
16513   0.0810
16514   0.0836
16515   0.0879
16516   0.0910
16517   0.0958
16518   0.1448
16519   0.1402
16520   0.1450
16521   0.0960
16522   0.1455
16523   0.1434
16524   0.1414
16525   0.0798
16526   0.0831
16527   0.0816
16528   0.0865
16529   0.0826
16530   0.0829
16531   0.0852
16532   0.0906
16533   0.0901
16534   0.0826
16535   0.0852
16536   0.0944
16537   0.0852
16538   0.0941
16539   0.0837
16540   0.0885
16541   0.1203
16542   0.0881
16543   0.0989
16544   0.0889
16545   0.1006
16546   0.0871
16547   0.0948
16548   0.0890
16549   0.0899
16550   0.0958
16551   0.1016
16552   0.1048
16553   0.1519
16554   0.1527
16555   0.1613
16556   0.1933
16557   0.0992
16558   0.1039
16559   0.1087
16560   0.1166
16561   0.1179
16562   0.1250
16563   0.1408
16564   0.1822
16565   0.2034
16566   0.2406
16567   0.1980
16568   0.2471
16569   0.2466
16570   0.2485
16571   0.1132
16572   0.1215
16573   0.1189
16574   0.1337
16575   0.1199
16576   0.1205
16577   0.1315
16578   0.1420
16579   0.1448
16580   0.1361
16581   0.1771
16582   0.1540
16583   0.1857
16584   0.1880
16585   0.2213
16586   0.2212
16587   0.2210
16588   0.1204
16589   0.1272
16590   0.1204
16591   0.1242
16592   0.1214
16593   0.1265
16594   0.1271
16595   0.1507
16596   0.1555
16597   0.1767
16598   0.2378
16599   0.2346
16600   0.1182
16601   0.1154
16602   0.1239
16603   0.1325
16604   0.1224
16605   0.1217
16606   0.1426
16607   0.2014
16608   0.2032
16609   0.2540
16610   0.2500
16611   0.2502
16612   0.1708
16613   0.2190
16614   0.2188
16615   0.2164
16616   0.1134
16617   0.1139
16618   0.1146
16619   0.1222
16620   0.1152
16621   0.1181
16622   0.1299
16623   0.1383
16624   0.1336
16625   0.1446
16626   0.1554
16627   0.1642
16628   0.1736
16629   0.1791
16630   0.1113
16631   0.1194
16632   0.1080
16633   0.1118
16634   0.1069
16635   0.1146
16636   0.1092
16637   0.1198
16638   0.1128
16639   0.1772
16640   0.2384
16641   0.1270
16642   0.1825
16643   0.2303
16644   0.1853
16645   0.1754
16646   0.2445
16647   0.1043
16648   0.1103
16649   0.1038
16650   0.1093
16651   0.1217
16652   0.1115
16653   0.1051
16654   0.1049
16655   0.1131
16656   0.1292
16657   0.1399
16658   0.1221
16659   0.1628
16660   0.1439
16661   0.1094
16662   0.1111
16663   0.1166
16664   0.1243
16665   0.1211
16666   0.1223
16667   0.1389
16668   0.2034
16669   0.1624
16670   0.2067
16671   0.2093
16672   0.2080
16673   0.1663
16674   0.1970
16675   0.1910
16676   0.2432
16677   0.2883
16678   0.2876
16679   0.2874
16680   0.1177
16681   0.1186
16682   0.1183
16683   0.1221
16684   0.1188
16685   0.1248
16686   0.1249
16687   0.1234
16688   0.1345
16689   0.1308
16690   0.1428
16691   0.1572
16692   0.1563
16693   0.1789
16694   0.1578
16695   0.1779
16696   0.2022
16697   0.1487
16698   0.1674
16699   0.1608
16700   0.1854
16701   0.1126
16702   0.1171
16703   0.1077
16704   0.1095
16705   0.1053
16706   0.1083
16707   0.1067
16708   0.1107
16709   0.1088
16710   0.1085
16711   0.1170
16712   0.1249
16713   0.1222
16714   0.1345
16715   0.1180
16716   0.1268
16717   0.1304
16718   0.1091
16719   0.1128
16720   0.1128
16721   0.1178
16722   0.1037
16723   0.1075
16724   0.1037
16725   0.1078
16726   0.1027
16727   0.1046
16728   0.1101
16729   0.1348
16730   0.1288
16731   0.1728
16732   0.1717
16733   0.1830
16734   0.1550
16735   0.2023
16736   0.2006
16737   0.2003
16738   0.1007
16739   0.1101
16740   0.0988
16741   0.1038
16742   0.0991
16743   0.1032
16744   0.1072
16745   0.1143
16746   0.1106
16747   0.1191
16748   0.1558
16749   0.1607
16750   0.1407
16751   0.1798
16752   0.2109
16753   0.2414
16754   0.2623
16755   0.0958
16756   0.0993
16757   0.0947
16758   0.0981
16759   0.0935
16760   0.0948
16761   0.1138
16762   0.1694
16763   0.1745
16764   0.0938
16765   0.1586
16766   0.1547
16767   0.1072
16768   0.1522
16769   0.1593
16770   0.1215
16771   0.1557
16772   0.1552
16773   0.1204
16774   0.1584
16775   0.1584
16776   0.1570
16777   0.0872
16778   0.0955
16779   0.0809
16780   0.0813
16781   0.0804
16782   0.0872
16783   0.0878
16784   0.1328
16785   0.1312
16786   0.1197
16787   0.1712
16788   0.1735
16789   0.1201
16790   0.1537
16791   0.1820
16792   0.1930
16793   0.2459
16794   0.0755
16795   0.0783
16796   0.0750
16797   0.0801
16798   0.0717
16799   0.0725
16800   0.0745
16801   0.0817
16802   0.0822
16803   0.0758
16804   0.0883
16805   0.0873
16806   0.1399
16807   0.1392
16808   0.1403
16809   0.0882
16810   0.1405
16811   0.1406
16812   0.1401
16813   0.0706
16814   0.0784
16815   0.0684
16816   0.0715
16817   0.0673
16818   0.0689
16819   0.0718
16820   0.0759
16821   0.0750
16822   0.1293
16823   0.1299
16824   0.1282
16825   0.0798
16826   0.1340
16827   0.1302
16828   0.1345
16829   0.0658
16830   0.0700
16831   0.0651
16832   0.0685
16833   0.0636
16834   0.0647
16835   0.0679
16836   0.0738
16837   0.0719
16838   0.1266
16839   0.1303
16840   0.1252
16841   0.0767
16842   0.1313
16843   0.1314
16844   0.1312
16845   0.0627
16846   0.0687
16847   0.0621
16848   0.0659
16849   0.0613
16850   0.0646
16851   0.0653
16852   0.0695
16853   0.0701
16854   0.1256
16855   0.1273
16856   0.1265
16857   0.0727
16858   0.1281
16859   0.1288
16860   0.1286
16861   0.0599
16862   0.0661
16863   0.0610
16864   0.0667
16865   0.0607
16866   0.0620
16867   0.0693
16868   0.0799
16869   0.0786
16870   0.0887
16871   0.1178
16872   0.0609
16873   0.0694
16874   0.0610
16875   0.0649
16876   0.0633
16877   0.0680
16878   0.0670
16879   0.0794
16880   0.0719
16881   0.0755
16882   0.1451
16883   0.1260
16884   0.1321
16885   0.1950
16886   0.0653
16887   0.0716
16888   0.0716
16889   0.0812
16890   0.0733
16891   0.0762
16892   0.0873
16893   0.0953
16894   0.0965
16895   0.1041
16896   0.1540
16897   0.1563
16898   0.0692
16899   0.0729
16900   0.0705
16901   0.0777
16902   0.0674
16903   0.0684
16904   0.0702
16905   0.0756
16906   0.0751
16907   0.0728
16908   0.0788
16909   0.0770
16910   0.1311
16911   0.1321
16912   0.1294
16913   0.0791
16914   0.1309
16915   0.1284
16916   0.1343
16917   0.0668
16918   0.0734
16919   0.0656
16920   0.0684
16921   0.0666
16922   0.0695
16923   0.0720
16924   0.0793
16925   0.0789
16926   0.0760
16927   0.0829
16928   0.0898
16929   0.0954
16930   0.1076
16931   0.1055
16932   0.1284
16933   0.1461
16934   0.0903
16935   0.1000
16936   0.1059
16937   0.1262
16938   0.0667
16939   0.0688
16940   0.0724
16941   0.0787
16942   0.0749
16943   0.0801
16944   0.0834
16945   0.1109
16946   0.1123
16947   0.1074
16948   0.1451
16949   0.1458
16950   0.1150
16951   0.1683
16952   0.1581
16953   0.1522
16954   0.2108
16955   0.2133
16956   0.1578
16957   0.1919
16958   0.1915
16959   0.1905
16960   0.0724
16961   0.0742
16962   0.0776
16963   0.0857
16964   0.0759
16965   0.0770
16966   0.0836
16967   0.1133
16968   0.1069
16969   0.1572
16970   0.1605
16971   0.1552
16972   0.1116
16973   0.1593
16974   0.1662
16975   0.1615
16976   0.0759
16977   0.0835
16978   0.0763
16979   0.0794
16980   0.0798
16981   0.0861
16982   0.0923
16983   0.1120
16984   0.1164
16985   0.1203
16986   0.1600
16987   0.0768
16988   0.0799
16989   0.0816
16990   0.0893
16991   0.0839
16992   0.0824
16993   0.0873
16994   0.0969
16995   0.0957
16996   0.0805
16997   0.0841
16998   0.0928
16999   0.0911
17000   0.1043
17001   0.0934
17002   0.1116
17003   0.1161
17004   0.0868
17005   0.0979
17006   0.0923
17007   0.1056
17008   0.0951
17009   0.1051
17010   0.1032
17011   0.1059
17012   0.1203
17013   0.1347
17014   0.1295
17015   0.1504
17016   0.1429
17017   0.1513
17018   0.2006
17019   0.2026
17020   0.1352
17021   0.2169
17022   0.1241
17023   0.1696
17024   0.1316
17025   0.1468
17026   0.1541
17027   0.1661
17028   0.1622
17029   0.1912
17030   0.2282
17031   0.2167
17032   0.2254
17033   0.2716
17034   0.2793
17035   0.3256
17036   0.3072
17037   0.1236
17038   0.1410
17039   0.1185
17040   0.1274
17041   0.1186
17042   0.1325
17043   0.1340
17044   0.0973
17045   0.0987
17046   0.0962
17047   0.1155
17048   0.0838
17049   0.0829
17050   0.0914
17051   0.1528
17052   0.1469
17053   0.2010
17054   0.2018
17055   0.1999
17056   0.1308
17057   0.1856
17058   0.1860
17059   0.1859
17060   0.0830
17061   0.0932
17062   0.0803
17063   0.0802
17064   0.0866
17065   0.0951
17066   0.1031
17067   0.1354
17068   0.1635
17069   0.1475
17070   0.1978
17071   0.0811
17072   0.0850
17073   0.0839
17074   0.0953
17075   0.0799
17076   0.0792
17077   0.0920
17078   0.1626
17079   0.1718
17080   0.2285
17081   0.2284
17082   0.2237
17083   0.1273
17084   0.1765
17085   0.1618
17086   0.2084
17087   0.2561
17088   0.2573
17089   0.2573
17090   0.0840
17091   0.0952
17092   0.0856
17093   0.0844
17094   0.0985
17095   0.1090
17096   0.1164
17097   0.1434
17098   0.1560
17099   0.1871
17100   0.1432
17101   0.1913
17102   0.1879
17103   0.1870
17104   0.0952
17105   0.0861
17106   0.1151
17107   0.1341
17108   0.1205
17109   0.1150
17110   0.1582
17111   0.1920
17112   0.1970
17113   0.2196
17114   0.2646
17115   0.2651
17116   0.2594
17117   0.3027
17118   0.2655
17119   0.3244
17120   0.3452
17121   0.3765
17122   0.3719
17123   0.3977
17124   0.3971
17125   0.4038
17126   0.1159
17127   0.1353
17128   0.1093
17129   0.1134
17130   0.1156
17131   0.1404
17132   0.1336
17133   0.2097
17134   0.1972
17135   0.2503
17136   0.2483
17137   0.2473
17138   0.1607
17139   0.2088
17140   0.2200
17141   0.1879
17142   0.2285
17143   0.2313
17144   0.2289
17145   0.1475
17146   0.1784
17147   0.1773
17148   0.1847
17149   0.2271
17150   0.2450
17151   0.2814
17152   0.3220
17153   0.2856
17154   0.3048
17155   0.3374
17156   0.3061
17157   0.3454
17158   0.3990
17159   0.4305
17160   0.4310
17161   0.4312
17162   0.2359
17163   0.2704
17164   0.2647
17165   0.3510
17166   0.3790
17167   0.3806
17168   0.3794
17169   0.2970
17170   0.3035
17171   0.3449
17172   0.3704
17173   0.4002
17174   0.4339
17175   0.4350
17176   0.4352
17177   0.3940
17178   0.4131
17179   0.4320
17180   0.4497
17181   0.4798
17182   0.4810
17183   0.4837
17184   0.2278
17185   0.2463
17186   0.1837
17187   0.2134
17188   0.1411
17189   0.1567
17190   0.1730
17191   0.1991
17192   0.2062
17193   0.2175
17194   0.2625
17195   0.2450
17196   0.2707
17197   0.3026
17198   0.3031
17199   0.3391
17200   0.3746
17201   0.3697
17202   0.4020
17203   0.4340
17204   0.4338
17205   0.4336
17206   0.1182
17207   0.1413
17208   0.0982
17209   0.1145
17210   0.0853
17211   0.0867
17212   0.0949
17213   0.1042
17214   0.1109
17215   0.1040
17216   0.1483
17217   0.1508
17218   0.1080
17219   0.1549
17220   0.1563
17221   0.1098
17222   0.1417
17223   0.1256
17224   0.1704
17225   0.1862
17226   0.2076
17227   0.1480
17228   0.1678
17229   0.1715
17230   0.0831
17231   0.1029
17232   0.0737
17233   0.0771
17234   0.0737
17235   0.0805
17236   0.0804
17237   0.1014
17238   0.1067
17239   0.1197
17240   0.1454
17241   0.0697
17242   0.0710
17243   0.0725
17244   0.0809
17245   0.0701
17246   0.0709
17247   0.0781
17248   0.0853
17249   0.0870
17250   0.0774
17251   0.0763
17252   0.0909
17253   0.0958
17254   0.1042
17255   0.0667
17256   0.0734
17257   0.0629
17258   0.0661
17259   0.0617
17260   0.0655
17261   0.0631
17262   0.0667
17263   0.0691
17264   0.1265
17265   0.1257
17266   0.1255
17267   0.0670
17268   0.1248
17269   0.1248
17270   0.1250
17271   0.0601
17272   0.0637
17273   0.0602
17274   0.0640
17275   0.0601
17276   0.0612
17277   0.0627
17278   0.0689
17279   0.0681
17280   0.0612
17281   0.0656
17282   0.0733
17283   0.0692
17284   0.0791
17285   0.0699
17286   0.0786
17287   0.0650
17288   0.0721
17289   0.0695
17290   0.0802
17291   0.0624
17292   0.0678
17293   0.0655
17294   0.0709
17295   0.0694
17296   0.0734
17297   0.0753
17298   0.1292
17299   0.1307
17300   0.1297
17301   0.0742
17302   0.0833
17303   0.0780
17304   0.0821
17305   0.0855
17306   0.0944
17307   0.1057
17308   0.1696
17309   0.1277
17310   0.1784
17311   0.1806
17312   0.1817
17313   0.1690
17314   0.2197
17315   0.2201
17316   0.2208
17317   0.0821
17318   0.0870
17319   0.0887
17320   0.0991
17321   0.0933
17322   0.0984
17323   0.1195
17324   0.1329
17325   0.1789
17326   0.1625
17327   0.2186
17328   0.2242
17329   0.0852
17330   0.1131
17331   0.0861
17332   0.1128
17333   0.0853
17334   0.0867
17335   0.1083
17336   0.1548
17337   0.1411
17338   0.1495
17339   0.1887
17340   0.0817
17341   0.1003
17342   0.0737
17343   0.0795
17344   0.0731
17345   0.0792
17346   0.0804
17347   0.0962
17348   0.0917
17349   0.0978
17350   0.1368
17351   0.1302
17352   0.1202
17353   0.1661
17354   0.1911
17355   0.2309
17356   0.2360
17357   0.0708
17358   0.0749
17359   0.0737
17360   0.0815
17361   0.0738
17362   0.0761
17363   0.0839
17364   0.0913
17365   0.0939
17366   0.1428
17367   0.1445
17368   0.1414
17369   0.0973
17370   0.1472
17371   0.1553
17372   0.1364
17373   0.1913
17374   0.1908
17375   0.1918
17376   0.0707
17377   0.0749
17378   0.0715
17379   0.0785
17380   0.0879
17381   0.0848
17382   0.0713
17383   0.0763
17384   0.0801
17385   0.1017
17386   0.0953
17387   0.0857
17388   0.1069
17389   0.1071
17390   0.0681
17391   0.0744
17392   0.0676
17393   0.0719
17394   0.0692
17395   0.0759
17396   0.0803
17397   0.1175
17398   0.0798
17399   0.1121
17400   0.1152
17401   0.1632
17402   0.1652
17403   0.1696
17404   0.0685
17405   0.0769
17406   0.0730
17407   0.0813
17408   0.0767
17409   0.0795
17410   0.0923
17411   0.0981
17412   0.1015
17413   0.1059
17414   0.1146
17415   0.1208
17416   0.1634
17417   0.1661
17418   0.1656
17419   0.1318
17420   0.1782
17421   0.1726
17422   0.1743
17423   0.0720
17424   0.0747
17425   0.0708
17426   0.0760
17427   0.0681
17428   0.0704
17429   0.0682
17430   0.0719
17431   0.0730
17432   0.0655
17433   0.0668
17434   0.0734
17435   0.0692
17436   0.0768
17437   0.0709
17438   0.0801
17439   0.0911
17440   0.0700
17441   0.0775
17442   0.0728
17443   0.0829
17444   0.0684
17445   0.0746
17446   0.0668
17447   0.0682
17448   0.0681
17449   0.0728
17450   0.0762
17451   0.0764
17452   0.0849
17453   0.0927
17454   0.0969
17455   0.1020
17456   0.1150
17457   0.2126
17458   0.2612
17459   0.2620
17460   0.2625
17461   0.0646
17462   0.0688
17463   0.0639
17464   0.0654
17465   0.0734
17466   0.0719
17467   0.0633
17468   0.0662
17469   0.0674
17470   0.0801
17471   0.0795
17472   0.0700
17473   0.0855
17474   0.0852
17475   0.0664
17476   0.0795
17477   0.0631
17478   0.0637
17479   0.0655
17480   0.0705
17481   0.0739
17482   0.0958
17483   0.0810
17484   0.0912
17485   0.1188
17486   0.1238
17487   0.0983
17488   0.1328
17489   0.1251
17490   0.1460
17491   0.1490
17492   0.0626
17493   0.0661
17494   0.0631
17495   0.0692
17496   0.0616
17497   0.0631
17498   0.0641
17499   0.0699
17500   0.0688
17501   0.0653
17502   0.0771
17503   0.0922
17504   0.0830
17505   0.1005
17506   0.0798
17507   0.0953
17508   0.1436
17509   0.0726
17510   0.0847
17511   0.0797
17512   0.0958
17513   0.0611
17514   0.0677
17515   0.0596
17516   0.0619
17517   0.0605
17518   0.0631
17519   0.0641
17520   0.0680
17521   0.0707
17522   0.1264
17523   0.1270
17524   0.1257
17525   0.0693
17526   0.0789
17527   0.0764
17528   0.0754
17529   0.1302
17530   0.1311
17531   0.1306
17532   0.0626
17533   0.0695
17534   0.0665
17535   0.0719
17536   0.0723
17537   0.0743
17538   0.0986
17539   0.1309
17540   0.1564
17541   0.1671
17542   0.1969
17543   0.0733
17544   0.0894
17545   0.0711
17546   0.0719
17547   0.0804
17548   0.0966
17549   0.0971
17550   0.1499
17551   0.1383
17552   0.1033
17553   0.1554
17554   0.1422
17555   0.1954
17556   0.1928
17557   0.1923
17558   0.1516
17559   0.1988
17560   0.2009
17561   0.1992
17562   0.0757
17563   0.0783
17564   0.0816
17565   0.0929
17566   0.0830
17567   0.0855
17568   0.0992
17569   0.1357
17570   0.1378
17571   0.1507
17572   0.1877
17573   0.0813
17574   0.0927
17575   0.0817
17576   0.0890
17577   0.0837
17578   0.0906
17579   0.0906
17580   0.0818
17581   0.0903
17582   0.0814
17583   0.0848
17584   0.0850
17585   0.0910
17586   0.0972
17587   0.1597
17588   0.1469
17589   0.2026
17590   0.2005
17591   0.2068
17592   0.1821
17593   0.2405
17594   0.2369
17595   0.2332
17596   0.0827
17597   0.0837
17598   0.0902
17599   0.0997
17600   0.0944
17601   0.0913
17602   0.1087
17603   0.1216
17604   0.1290
17605   0.1122
17606   0.1334
17607   0.1281
17608   0.1147
17609   0.1272
17610   0.1731
17611   0.1738
17612   0.1744
17613   0.1039
17614   0.1212
17615   0.1170
17616   0.1259
17617   0.1422
17618   0.1580
17619   0.1800
17620   0.2266
17621   0.2375
17622   0.2795
17623   0.2134
17624   0.2502
17625   0.2556
17626   0.2543
17627   0.1791
17628   0.2218
17629   0.2075
17630   0.2107
17631   0.2695
17632   0.2996
17633   0.3156
17634   0.3585
17635   0.3229
17636   0.3578
17637   0.3885
17638   0.4142
17639   0.4614
17640   0.4337
17641   0.2968
17642   0.3208
17643   0.3451
17644   0.3736
17645   0.3996
17646   0.3943
17647   0.4748
17648   0.5330
17649   0.5013
17650   0.5044
17651   0.5347
17652   0.5480
17653   0.4553
17654   0.4934
17655   0.5043
17656   0.4877
17657   0.5171
17658   0.5219
17659   0.5209
17660   0.4106
17661   0.4283
17662   0.4642
17663   0.4598
17664   0.5170
17665   0.5235
17666   0.5678
17667   0.5652
17668   0.3221
17669   0.3352
17670   0.2801
17671   0.3185
17672   0.2429
17673   0.2600
17674   0.3131
17675   0.3459
17676   0.3497
17677   0.3694
17678   0.4022
17679   0.4270
17680   0.4750
17681   0.4436
17682   0.2034
17683   0.2433
17684   0.1711
17685   0.2022
17686   0.1477
17687   0.1582
17688   0.1786
17689   0.1895
17690   0.2002
17691   0.2196
17692   0.2642
17693   0.2436
17694   0.2733
17695   0.3142
17696   0.3465
17697   0.4109
17698   0.3651
17699   0.1256
17700   0.1435
17701   0.1168
17702   0.1374
17703   0.1092
17704   0.1148
17705   0.1348
17706   0.1788
17707   0.1757
17708   0.1770
17709   0.0953
17710   0.0988
17711   0.0903
17712   0.0981
17713   0.0842
17714   0.0837
17715   0.0912
17716   0.0988
17717   0.0970
17718   0.1448
17719   0.1429
17720   0.1450
17721   0.1022
17722   0.1303
17723   0.1279
17724   0.1324
17725   0.1803
17726   0.1807
17727   0.1794
17728   0.0821
17729   0.0906
17730   0.0784
17731   0.0801
17732   0.0780
17733   0.0820
17734   0.0813
17735   0.1357
17736   0.1327
17737   0.1309
17738   0.0769
17739   0.0843
17740   0.0754
17741   0.0783
17742   0.0764
17743   0.0786
17744   0.0880
17745   0.1216
17746   0.1211
17747   0.1202
17748   0.1694
17749   0.0742
17750   0.0789
17751   0.0739
17752   0.0775
17753   0.0746
17754   0.0769
17755   0.0759
17756   0.0821
17757   0.0799
17758   0.0736
17759   0.0753
17760   0.0808
17761   0.0776
17762   0.0849
17763   0.0780
17764   0.0845
17765   0.0764
17766   0.0826
17767   0.0781
17768   0.0855
17769   0.0771
17770   0.0862
17771   0.0788
17772   0.0855
17773   0.0798
17774   0.0811
17775   0.0881
17776   0.1185
17777   0.1389
17778   0.1424
17779   0.2029
17780   0.1887
17781   0.1456
17782   0.1853
17783   0.1860
17784   0.0798
17785   0.0862
17786   0.0803
17787   0.0836
17788   0.0827
17789   0.0855
17790   0.0871
17791   0.0927
17792   0.0975
17793   0.1459
17794   0.1435
17795   0.1466
17796   0.0956
17797   0.1437
17798   0.1432
17799   0.1155
17800   0.1687
17801   0.1682
17802   0.1711
17803   0.0881
17804   0.0935
17805   0.0952
17806   0.0992
17807   0.1053
17808   0.1165
17809   0.1267
17810   0.1592
17811   0.1632
17812   0.1506
17813   0.2017
17814   0.1922
17815   0.2009
17816   0.2434
17817   0.2512
17818   0.2532
17819   0.2799
17820   0.3237
17821   0.3941
17822   0.4085
17823   0.4533
17824   0.3713
17825   0.3631
17826   0.4408
17827   0.0991
17828   0.1103
17829   0.0925
17830   0.0963
17831   0.0923
17832   0.0994
17833   0.1016
17834   0.1205
17835   0.1122
17836   0.1254
17837   0.1805
17838   0.1779
17839   0.0904
17840   0.0941
17841   0.0970
17842   0.1055
17843   0.1045
17844   0.1169
17845   0.1362
17846   0.1756
17847   0.1612
17848   0.1877
17849   0.2309
17850   0.2233
17851   0.2435
17852   0.2951
17853   0.3055
17854   0.3630
17855   0.3258
17856   0.0881
17857   0.0959
17858   0.0815
17859   0.0901
17860   0.0804
17861   0.0873
17862   0.0965
17863   0.1093
17864   0.1046
17865   0.1136
17866   0.1542
17867   0.1922
17868   0.1797
17869   0.2290
17870   0.1705
17871   0.2054
17872   0.2305
17873   0.1467
17874   0.1829
17875   0.1707
17876   0.2149
17877   0.0755
17878   0.0898
17879   0.0701
17880   0.0771
17881   0.0687
17882   0.0720
17883   0.0740
17884   0.0832
17885   0.0873
17886   0.1397
17887   0.1397
17888   0.1387
17889   0.0848
17890   0.1462
17891   0.1399
17892   0.1265
17893   0.1849
17894   0.1827
17895   0.1845
17896   0.0664
17897   0.0767
17898   0.0632
17899   0.0686
17900   0.0629
17901   0.0669
17902   0.0675
17903   0.0787
17904   0.0775
17905   0.0922
17906   0.0863
17907   0.1399
17908   0.1413
17909   0.1386
17910   0.0618
17911   0.0687
17912   0.0597
17913   0.0631
17914   0.0588
17915   0.0619
17916   0.0633
17917   0.1222
17918   0.1225
17919   0.1234
17920   0.0566
17921   0.0588
17922   0.0566
17923   0.0599
17924   0.0561
17925   0.0579
17926   0.0602
17927   0.0657
17928   0.0644
17929   0.0659
17930   0.0995
17931   0.1061
17932   0.1630
17933   0.1606
17934   0.1616
17935   0.1130
17936   0.1674
17937   0.1668
17938   0.1688
17939   0.0554
17940   0.0587
17941   0.0554
17942   0.0577
17943   0.0559
17944   0.0597
17945   0.0604
17946   0.0690
17947   0.0666
17948   0.0644
17949   0.0848
17950   0.1076
17951   0.1450
17952   0.1193
17953   0.0544
17954   0.0578
17955   0.0550
17956   0.0587
17957   0.0560
17958   0.0592
17959   0.0612
17960   0.0725
17961   0.0678
17962   0.0807
17963   0.0980
17964   0.0698
17965   0.0951
17966   0.1142
17967   0.1096
17968   0.1009
17969   0.1320
17970   0.0564
17971   0.0610
17972   0.0573
17973   0.0607
17974   0.0581
17975   0.0600
17976   0.0624
17977   0.0722
17978   0.0690
17979   0.0716
17980   0.1361
17981   0.1306
17982   0.1868
17983   0.1870
17984   0.1858
17985   0.1184
17986   0.1760
17987   0.1759
17988   0.1760
17989   0.0593
17990   0.0652
17991   0.0592
17992   0.0610
17993   0.0607
17994   0.0631
17995   0.0641
17996   0.0679
17997   0.0744
17998   0.1333
17999   0.1297
18000   0.1269
18001   0.0692
18002   0.1273
18003   0.1255
18004   0.1249
18005   0.0613
18006   0.0654
18007   0.0639
18008   0.0681
18009   0.0651
18010   0.0678
18011   0.0708
18012   0.0968
18013   0.0983
18014   0.0832
18015   0.1281
18016   0.1183
18017   0.1726
18018   0.1691
18019   0.1685
18020   0.1212
18021   0.1730
18022   0.1721
18023   0.1734
18024   0.0670
18025   0.0738
18026   0.0735
18027   0.0819
18028   0.0771
18029   0.0793
18030   0.0944
18031   0.1556
18032   0.1553
18033   0.1291
18034   0.1700
18035   0.0791
18036   0.0968
18037   0.0751
18038   0.0775
18039   0.0791
18040   0.0848
18041   0.0877
18042   0.1425
18043   0.1216
18044   0.1401
18045   0.2134
18046   0.1669
18047   0.2136
18048   0.2108
18049   0.2109
18050   0.2132
18051   0.2599
18052   0.2628
18053   0.2614
18054   0.0787
18055   0.0832
18056   0.0876
18057   0.1021
18058   0.0892
18059   0.0894
18060   0.0970
18061   0.1337
18062   0.1207
18063   0.1387
18064   0.1793
18065   0.1882
18066   0.1439
18067   0.1848
18068   0.1869
18069   0.0915
18070   0.1009
18071   0.0914
18072   0.0941
18073   0.0939
18074   0.0964
18075   0.0943
18076   0.1010
18077   0.0987
18078   0.0928
18079   0.1012
18080   0.1036
18081   0.1501
18082   0.1493
18083   0.1527
18084   0.1038
18085   0.1508
18086   0.1510
18087   0.1518
18088   0.0995
18089   0.1054
18090   0.1038
18091   0.1067
18092   0.1081
18093   0.1121
18094   0.1110
18095   0.1172
18096   0.1203
18097   0.1361
18098   0.1372
18099   0.1181
18100   0.1319
18101   0.1371
18102   0.1097
18103   0.1080
18104   0.1167
18105   0.1239
18106   0.1194
18107   0.1178
18108   0.1296
18109   0.1385
18110   0.1359
18111   0.1420
18112   0.1502
18113   0.1520
18114   0.1563
18115   0.1994
18116   0.1952
18117   0.1203
18118   0.1280
18119   0.1186
18120   0.1198
18121   0.1204
18122   0.1242
18123   0.1178
18124   0.1197
18125   0.1255
18126   0.1661
18127   0.1644
18128   0.1651
18129   0.1196
18130   0.1610
18131   0.1590
18132   0.1590
18133   0.1248
18134   0.1254
18135   0.1334
18136   0.1403
18137   0.1382
18138   0.1416
18139   0.1483
18140   0.1758
18141   0.1823
18142   0.1853
18143   0.2214
18144   0.2476
18145   0.2107
18146   0.2588
18147   0.2335
18148   0.2486
18149   0.2794
18150   0.2812
18151   0.2933
18152   0.3257
18153   0.3246
18154   0.3253
18155   0.1401
18156   0.1504
18157   0.1438
18158   0.1502
18159   0.1516
18160   0.1599
18161   0.1690
18162   0.1463
18163   0.1837
18164   0.1511
18165   0.1880
18166   0.1475
18167   0.1516
18168   0.1630
18169   0.1902
18170   0.1877
18171   0.1899
18172   0.2366
18173   0.2404
18174   0.2176
18175   0.2549
18176   0.2933
18177   0.2944
18178   0.2931
18179   0.1392
18180   0.1444
18181   0.1375
18182   0.1457
18183   0.1339
18184   0.1381
18185   0.1417
18186   0.1264
18187   0.1309
18188   0.1237
18189   0.1293
18190   0.1184
18191   0.1218
18192   0.1204
18193   0.1227
18194   0.1187
18195   0.1378
18196   0.1695
18197   0.1664
18198   0.1532
18199   0.1755
18200   0.1851
18201   0.1706
18202   0.1817
18203   0.1900
18204   0.2013
18205   0.1908
18206   0.2280
18207   0.2170
18208   0.2236
18209   0.2407
18210   0.1125
18211   0.1141
18212   0.1100
18213   0.1133
18214   0.1059
18215   0.1054
18216   0.1115
18217   0.1196
18218   0.1196
18219   0.1071
18220   0.1107
18221   0.1218
18222   0.1109
18223   0.1216
18224   0.1085
18225   0.1131
18226   0.1115
18227   0.1222
18228   0.1128
18229   0.1249
18230   0.1028
18231   0.1073
18232   0.0995
18233   0.1016
18234   0.0977
18235   0.1026
18236   0.1033
18237   0.0918
18238   0.0959
18239   0.0908
18240   0.0973
18241   0.0875
18242   0.0890
18243   0.0891
18244   0.0911
18245   0.0922
18246   0.0909
18247   0.0923
18248   0.0957
18249   0.0954
18250   0.1015
18251   0.0965
18252   0.1020
18253   0.1042
18254   0.0959
18255   0.1020
18256   0.0983
18257   0.1058
18258   0.0847
18259   0.0877
18260   0.0829
18261   0.0853
18262   0.0807
18263   0.0835
18264   0.0846
18265   0.0870
18266   0.0926
18267   0.1422
18268   0.1383
18269   0.1423
18270   0.0877
18271   0.1384
18272   0.1378
18273   0.1342
18274   0.0781
18275   0.0807
18276   0.0785
18277   0.0856
18278   0.0920
18279   0.0937
18280   0.0783
18281   0.0822
18282   0.0830
18283   0.0970
18284   0.0933
18285   0.0938
18286   0.1158
18287   0.1142
18288   0.0767
18289   0.0782
18290   0.0787
18291   0.0837
18292   0.0789
18293   0.0833
18294   0.0803
18295   0.0856
18296   0.0810
18297   0.0826
18298   0.0901
18299   0.0970
18300   0.0961
18301   0.1068
18302   0.0956
18303   0.1074
18304   0.1312
18305   0.0856
18306   0.0897
18307   0.0921
18308   0.1009
18309   0.0774
18310   0.0800
18311   0.0778
18312   0.0832
18313   0.0764
18314   0.0806
18315   0.0841
18316   0.1444
18317   0.1404
18318   0.1931
18319   0.1968
18320   0.1927
18321   0.1249
18322   0.1803
18323   0.1790
18324   0.1833
18325   0.0740
18326   0.0751
18327   0.0758
18328   0.0807
18329   0.0766
18330   0.0828
18331   0.0809
18332   0.0727
18333   0.0749
18334   0.0722
18335   0.0770
18336   0.0707
18337   0.0716
18338   0.0728
18339   0.0774
18340   0.0794
18341   0.0679
18342   0.0665
18343   0.0741
18344   0.0648
18345   0.0715
18346   0.0650
18347   0.0686
18348   0.0683
18349   0.0740
18350   0.0861
18351   0.0728
18352   0.0840
18353   0.0703
18354   0.0731
18355   0.0707
18356   0.0742
18357   0.0711
18358   0.0735
18359   0.0745
18360   0.0797
18361   0.0800
18362   0.0839
18363   0.1426
18364   0.1535
18365   0.1030
18366   0.1751
18367   0.1658
18368   0.0887
18369   0.0976
18370   0.0931
18371   0.0991
18372   0.1353
18373   0.1495
18374   0.1439
18375   0.0715
18376   0.0774
18377   0.0713
18378   0.0747
18379   0.0728
18380   0.0774
18381   0.0784
18382   0.1103
18383   0.1218
18384   0.1213
18385   0.1939
18386   0.0715
18387   0.0783
18388   0.0708
18389   0.0759
18390   0.0699
18391   0.0733
18392   0.0732
18393   0.0769
18394   0.0764
18395   0.1296
18396   0.1296
18397   0.1304
18398   0.0868
18399   0.1359
18400   0.1519
18401   0.1106
18402   0.1668
18403   0.1684
18404   0.1685
18405   0.0686
18406   0.0732
18407   0.0693
18408   0.0733
18409   0.0697
18410   0.0726
18411   0.0758
18412   0.0799
18413   0.0829
18414   0.0838
18415   0.1124
18416   0.1120
18417   0.1444
18418   0.1236
18419   0.0678
18420   0.0710
18421   0.0687
18422   0.0736
18423   0.0693
18424   0.0718
18425   0.0852
18426   0.1513
18427   0.1371
18428   0.1767
18429   0.2378
18430   0.0926
18431   0.2192
18432   0.2989
18433   0.2045
18434   0.1576
18435   0.2262
18436   0.0661
18437   0.0701
18438   0.0654
18439   0.0693
18440   0.0646
18441   0.0672
18442   0.0677
18443   0.0868
18444   0.0821
18445   0.1385
18446   0.1391
18447   0.1359
18448   0.0877
18449   0.1413
18450   0.1419
18451   0.1435
18452   0.0652
18453   0.0691
18454   0.0678
18455   0.0714
18456   0.0707
18457   0.0738
18458   0.0792
18459   0.1051
18460   0.1065
18461   0.1052
18462   0.1428
18463   0.0705
18464   0.0760
18465   0.0707
18466   0.0733
18467   0.0717
18468   0.0725
18469   0.0740
18470   0.0784
18471   0.0806
18472   0.1329
18473   0.1320
18474   0.1338
18475   0.0768
18476   0.0875
18477   0.0904
18478   0.0890
18479   0.1412
18480   0.1419
18481   0.1401
18482   0.0748
18483   0.0790
18484   0.0779
18485   0.0804
18486   0.0814
18487   0.0847
18488   0.0884
18489   0.1245
18490   0.1426
18491   0.1489
18492   0.1837
18493   0.0825
18494   0.0848
18495   0.0887
18496   0.0954
18497   0.0920
18498   0.1017
18499   0.0983
18500   0.1109
18501   0.1277
18502   0.1478
18503   0.2000
18504   0.0979
18505   0.1153
18506   0.1017
18507   0.1070
18508   0.1140
18509   0.1278
18510   0.1327
18511   0.1598
18512   0.1485
18513   0.2155
18514   0.2572
18515   0.1164
18516   0.1393
18517   0.1142
18518   0.1158
18519   0.1324
18520   0.1507
18521   0.1583
18522   0.1928
18523   0.1688
18524   0.2188
18525   0.2848
18526   0.2664
18527   0.2864
18528   0.3216
18529   0.1288
18530   0.1613
18531   0.1198
18532   0.1316
18533   0.1271
18534   0.1454
18535   0.1477
18536   0.1055
18537   0.1008
18538   0.1027
18539   0.1163
18540   0.0889
18541   0.0893
18542   0.0917
18543   0.1247
18544   0.1352
18545   0.1882
18546   0.1850
18547   0.1875
18548   0.1417
18549   0.1921
18550   0.1924
18551   0.1945
18552   0.0854
18553   0.1033
18554   0.0778
18555   0.0836
18556   0.0763
18557   0.0802
18558   0.0792
18559   0.0829
18560   0.0856
18561   0.1367
18562   0.1393
18563   0.1334
18564   0.0863
18565   0.1234
18566   0.1407
18567   0.1591
18568   0.2158
18569   0.2145
18570   0.2138
18571   0.0749
18572   0.0818
18573   0.0721
18574   0.0751
18575   0.0695
18576   0.0726
18577   0.0723
18578   0.0774
18579   0.0844
18580   0.0709
18581   0.0820
18582   0.0937
18583   0.0877
18584   0.1017
18585   0.0814
18586   0.0709
18587   0.0766
18588   0.0812
18589   0.0899
18590   0.1025
18591   0.0943
18592   0.1090
18593   0.0974
18594   0.1133
18595   0.0679
18596   0.0726
18597   0.0679
18598   0.0724
18599   0.0696
18600   0.0738
18601   0.0819
18602   0.1410
18603   0.1489
18604   0.1337
18605   0.2039
18606   0.1979
18607   0.1366
18608   0.1735
18609   0.1858
18610   0.0664
18611   0.0719
18612   0.0646
18613   0.0677
18614   0.0632
18615   0.0650
18616   0.0636
18617   0.0657
18618   0.0687
18619   0.1236
18620   0.1219
18621   0.1310
18622   0.0660
18623   0.0745
18624   0.0758
18625   0.0704
18626   0.1268
18627   0.1279
18628   0.1274
18629   0.0632
18630   0.0671
18631   0.0639
18632   0.0678
18633   0.0641
18634   0.0668
18635   0.0657
18636   0.0710
18637   0.0699
18638   0.0698
18639   0.0863
18640   0.0867
18641   0.0806
18642   0.1420
18643   0.1449
18644   0.0645
18645   0.0666
18646   0.0668
18647   0.0701
18648   0.0690
18649   0.0751
18650   0.0723
18651   0.0676
18652   0.0694
18653   0.0679
18654   0.0702
18655   0.0680
18656   0.0711
18657   0.0696
18658   0.0801
18659   0.0826
18660   0.0734
18661   0.0912
18662   0.0889
18663   0.0710
18664   0.0748
18665   0.0767
18666   0.0665
18667   0.0694
18668   0.0655
18669   0.0687
18670   0.0644
18671   0.0670
18672   0.0661
18673   0.0699
18674   0.0697
18675   0.0706
18676   0.0771
18677   0.0776
18678   0.0776
18679   0.0893
18680   0.0865
18681   0.0634
18682   0.0680
18683   0.0622
18684   0.0646
18685   0.0617
18686   0.0633
18687   0.0632
18688   0.0690
18689   0.0685
18690   0.0672
18691   0.0766
18692   0.0783
18693   0.1344
18694   0.1326
18695   0.1335
18696   0.0773
18697   0.1347
18698   0.1326
18699   0.1293
18700   0.0634
18701   0.0667
18702   0.0653
18703   0.0671
18704   0.0686
18705   0.0718
18706   0.0733
18707   0.0754
18708   0.0800
18709   0.0780
18710   0.0875
18711   0.0939
18712   0.0978
18713   0.1110
18714   0.0985
18715   0.1151
18716   0.1354
18717   0.0825
18718   0.0864
18719   0.0921
18720   0.1015
18721   0.0710
18722   0.0752
18723   0.0731
18724   0.0745
18725   0.0804
18726   0.0870
18727   0.0936
18728   0.1250
18729   0.1079
18730   0.1822
18731   0.2342
18732   0.2616
18733   0.2762
18734   0.3296
18735   0.0782
18736   0.0869
18737   0.0744
18738   0.0762
18739   0.0757
18740   0.0828
18741   0.0787
18742   0.1158
18743   0.1169
18744   0.1075
18745   0.1857
18746   0.1531
18747   0.1945
18748   0.1923
18749   0.0751
18750   0.0854
18751   0.0716
18752   0.0744
18753   0.0727
18754   0.0775
18755   0.0711
18756   0.0786
18757   0.0772
18758   0.0764
18759   0.1052
18760   0.0770
18761   0.0823
18762   0.0809
18763   0.0848
18764   0.0865
18765   0.0889
18766   0.0962
18767   0.1016
18768   0.1045
18769   0.1492
18770   0.1504
18771   0.1491
18772   0.1096
18773   0.1526
18774   0.1382
18775   0.1456
18776   0.1946
18777   0.1945
18778   0.1941
18779   0.0891
18780   0.0968
18781   0.0898
18782   0.0907
18783   0.0973
18784   0.1044
18785   0.1089
18786   0.1330
18787   0.1212
18788   0.1290
18789   0.1833
18790   0.1739
18791   0.2034
18792   0.2172
18793   0.0949
18794   0.1095
18795   0.0862
18796   0.0870
18797   0.0851
18798   0.0903
18799   0.0884
18800   0.0895
18801   0.0976
18802   0.0911
18803   0.1018
18804   0.1028
18805   0.1098
18806   0.1159
18807   0.0817
18808   0.0807
18809   0.0881
18810   0.0976
18811   0.0900
18812   0.0924
18813   0.1075
18814   0.1400
18815   0.1513
18816   0.1848
18817   0.1615
18818   0.2142
18819   0.2087
18820   0.2093
18821   0.0840
18822   0.0839
18823   0.0859
18824   0.0917
18825   0.0868
18826   0.0907
18827   0.0980
18828   0.1041
18829   0.1111
18830   0.1613
18831   0.1547
18832   0.1522
18833   0.1125
18834   0.1430
18835   0.1775
18836   0.1690
18837   0.2214
18838   0.2224
18839   0.2209
18840   0.0810
18841   0.0837
18842   0.0780
18843   0.0802
18844   0.0780
18845   0.0849
18846   0.0816
18847   0.1371
18848   0.1300
18849   0.1315
18850   0.0754
18851   0.0796
18852   0.0739
18853   0.0756
18854   0.0754
18855   0.0791
18856   0.0784
18857   0.0838
18858   0.0815
18859   0.0822
18860   0.0909
18861   0.0953
18862   0.1441
18863   0.1460
18864   0.1447
18865   0.0900
18866   0.1413
18867   0.1399
18868   0.1406
18869   0.0760
18870   0.0808
18871   0.0757
18872   0.0776
18873   0.0778
18874   0.0820
18875   0.0852
18876   0.0969
18877   0.0976
18878   0.0984
18879   0.1307
18880   0.1521
18881   0.1526
18882   0.2160
18883   0.2097
18884   0.1694
18885   0.1968
18886   0.2015
18887   0.2205
18888   0.2599
18889   0.2563
18890   0.2550
18891   0.0776
18892   0.0844
18893   0.0779
18894   0.0808
18895   0.0815
18896   0.0879
18897   0.0878
18898   0.0972
18899   0.0913
18900   0.0896
18901   0.1087
18902   0.0909
18903   0.0945
18904   0.1039
18905   0.1188
18906   0.1233
18907   0.1626
18908   0.0788
18909   0.0806
18910   0.0813
18911   0.0880
18912   0.0821
18913   0.0805
18914   0.0879
18915   0.1160
18916   0.1188
18917   0.1531
18918   0.1778
18919   0.0903
18920   0.1074
18921   0.0930
18922   0.0987
18923   0.1043
18924   0.1152
18925   0.1160
18926   0.0981
18927   0.1005
18928   0.1087
18929   0.1292
18930   0.1040
18931   0.1010
18932   0.1052
18933   0.1121
18934   0.1075
18935   0.1034
18936   0.1023
18937   0.1048
18938   0.1052
18939   0.1093
18940   0.1097
18941   0.1180
18942   0.1327
18943   0.1098
18944   0.1172
18945   0.1130
18946   0.1230
18947   0.1097
18948   0.1206
18949   0.1086
18950   0.1068
18951   0.1155
18952   0.1217
18953   0.1256
18954   0.1572
18955   0.1712
18956   0.1526
18957   0.1834
18958   0.1137
18959   0.1098
18960   0.1212
18961   0.1284
18962   0.1241
18963   0.1248
18964   0.1375
18965   0.1643
18966   0.1645
18967   0.1817
18968   0.2241
18969   0.1200
18970   0.1225
18971   0.1184
18972   0.1217
18973   0.1182
18974   0.1258
18975   0.1247
18976   0.1335
18977   0.1298
18978   0.1429
18979   0.1648
18980   0.1740
18981   0.1750
18982   0.2257
18983   0.2288
18984   0.1111
18985   0.1148
18986   0.1061
18987   0.1094
18988   0.1021
18989   0.1061
18990   0.1035
18991   0.1287
18992   0.1236
18993   0.1048
18994   0.1440
18995   0.1304
18996   0.1771
18997   0.1776
18998   0.1802
18999   0.1468
19000   0.1942
19001   0.1947
19002   0.1952
19003   0.0985
19004   0.1008
19005   0.0974
19006   0.1004
19007   0.0950
19008   0.0951
19009   0.0944
19010   0.0967
19011   0.0991
19012   0.0935
19013   0.1001
19014   0.0935
19015   0.0964
19016   0.0972
19017   0.0982
19018   0.1014
19019   0.1024
19020   0.1059
19021   0.1065
19022   0.1073
19023   0.1155
19024   0.1451
19025   0.1265
19026   0.1360
19027   0.1769
19028   0.1759
19029   0.1071
19030   0.1104
19031   0.1091
19032   0.1127
19033   0.1112
19034   0.1091
19035   0.1165
19036   0.1227
19037   0.1263
19038   0.1669
19039   0.1634
19040   0.1686
19041   0.1187
19042   0.1585
19043   0.1458
19044   0.1389
19045   0.1841
19046   0.1872
19047   0.1862
19048   0.1172
19049   0.1295
19050   0.1158
19051   0.1152
19052   0.1210
19053   0.1259
19054   0.1242
19055   0.1328
19056   0.1248
19057   0.1262
19058   0.1373
19059   0.1221
19060   0.1215
19061   0.1289
19062   0.1354
19063   0.1317
19064   0.1306
19065   0.1382
19066   0.1505
19067   0.1551
19068   0.1948
19069   0.1913
19070   0.1940
19071   0.1547
19072   0.1837
19073   0.1790
19074   0.1907
19075   0.2311
19076   0.2315
19077   0.2304
19078   0.1363
19079   0.1440
19080   0.1372
19081   0.1362
19082   0.1445
19083   0.1485
19084   0.1519
19085   0.1487
19086   0.1502
19087   0.1660
19088   0.1787
19089   0.1797
19090   0.1794
19091   0.2022
19092   0.2327
19093   0.2100
19094   0.2334
19095   0.2640
19096   0.2648
19097   0.2942
19098   0.2958
19099   0.2989
19100   0.2675
19101   0.3002
19102   0.3008
19103   0.3011
19104   0.1885
19105   0.2038
19106   0.1891
19107   0.1885
19108   0.2005
19109   0.2111
19110   0.2120
19111   0.2203
19112   0.2672
19113   0.2926
19114   0.2477
19115   0.2860
19116   0.2856
19117   0.2821
19118   0.1959
19119   0.1876
19120   0.2072
19121   0.2283
19122   0.2358
19123   0.2384
19124   0.2100
19125   0.2144
19126   0.2323
19127   0.2519
19128   0.2440
19129   0.2458
19130   0.2673
19131   0.2744
19132   0.2026
19133   0.2176
19134   0.1960
19135   0.1986
19136   0.2039
19137   0.2152
19138   0.2258
19139   0.2462
19140   0.2325
19141   0.2486
19142   0.2793
19143   0.2913
19144   0.3165
19145   0.3255
19146   0.1961
19147   0.2115
19148   0.1867
19149   0.1921
19150   0.1839
19151   0.2027
19152   0.2031
19153   0.2134
19154   0.2388
19155   0.2398
19156   0.3034
19157   0.2689
19158   0.1586
19159   0.1555
19160   0.1552
19161   0.1698
19162   0.1431
19163   0.1416
19164   0.1510
19165   0.1954
19166   0.1793
19167   0.2194
19168   0.1684
19169   0.2106
19170   0.2067
19171   0.2123
19172   0.1394
19173   0.1525
19174   0.1310
19175   0.1313
19176   0.1276
19177   0.1328
19178   0.1271
19179   0.1473
19180   0.1562
19181   0.1997
19182   0.1990
19183   0.1977
19184   0.1421
19185   0.1731
19186   0.1666
19187   0.1458
19188   0.1816
19189   0.1812
19190   0.1816
19191   0.1229
19192   0.1272
19193   0.1192
19194   0.1224
19195   0.1151
19196   0.1168
19197   0.1112
19198   0.1109
19199   0.1138
19200   0.1107
19201   0.1111
19202   0.1150
19203   0.1111
19204   0.1182
19205   0.1138
19206   0.1116
19207   0.1143
19208   0.1181
19209   0.1145
19210   0.1517
19211   0.1517
19212   0.1505
19213   0.1158
19214   0.1197
19215   0.1165
19216   0.1196
19217   0.1169
19218   0.1223
19219   0.1242
19220   0.1279
19221   0.1253
19222   0.1387
19223   0.1499
19224   0.1501
19225   0.1588
19226   0.2052
19227   0.2032
19228   0.1107
19229   0.1089
19230   0.1117
19231   0.1207
19232   0.1279
19233   0.1270
19234   0.1082
19235   0.1083
19236   0.1170
19237   0.1372
19238   0.1342
19239   0.1275
19240   0.1526
19241   0.1527
19242   0.1044
19243   0.1115
19244   0.0990
19245   0.1003
19246   0.0965
19247   0.1018
19248   0.1027
19249   0.1080
19250   0.1150
19251   0.1137
19252   0.1330
19253   0.0906
19254   0.0965
19255   0.0895
19256   0.0988
19257   0.0853
19258   0.0853
19259   0.0914
19260   0.0987
19261   0.1179
19262   0.1402
19263   0.1095
19264   0.1534
19265   0.1609
19266   0.1566
19267   0.0819
19268   0.0903
19269   0.0774
19270   0.0807
19271   0.0750
19272   0.0777
19273   0.0815
19274   0.1421
19275   0.1460
19276   0.1987
19277   0.2021
19278   0.2040
19279   0.1355
19280   0.1935
19281   0.1911
19282   0.1907
19283   0.0723
19284   0.0777
19285   0.0716
19286   0.0771
19287   0.0702
19288   0.0710
19289   0.0744
19290   0.0777
19291   0.0803
19292   0.0814
19293   0.0936
19294   0.1012
19295   0.1070
19296   0.1224
19297   0.1101
19298   0.1300
19299   0.1577
19300   0.0900
19301   0.0951
19302   0.1040
19303   0.1177
19304   0.0695
19305   0.0802
19306   0.0653
19307   0.0684
19308   0.0642
19309   0.0671
19310   0.0671
19311   0.0715
19312   0.0737
19313   0.1280
19314   0.1309
19315   0.1283
19316   0.0750
19317   0.1244
19318   0.1314
19319   0.1339
19320   0.0627
19321   0.0661
19322   0.0642
19323   0.0706
19324   0.0622
19325   0.0630
19326   0.0657
19327   0.0710
19328   0.0724
19329   0.0638
19330   0.0685
19331   0.0783
19332   0.0699
19333   0.0809
19334   0.0673
19335   0.0740
19336   0.0707
19337   0.0678
19338   0.0776
19339   0.0697
19340   0.0805
19341   0.0610
19342   0.0660
19343   0.0612
19344   0.0653
19345   0.0621
19346   0.0642
19347   0.0668
19348   0.0710
19349   0.0730
19350   0.1287
19351   0.1280
19352   0.1289
19353   0.0755
19354   0.1186
19355   0.1418
19356   0.1325
19357   0.1896
19358   0.1899
19359   0.1907
19360   0.0622
19361   0.0674
19362   0.0627
19363   0.0684
19364   0.0621
19365   0.0637
19366   0.0668
19367   0.0706
19368   0.0722
19369   0.0744
19370   0.1333
19371   0.1171
19372   0.1272
19373   0.1783
19374   0.1883
19375   0.1439
19376   0.1949
19377   0.1932
19378   0.1350
19379   0.1757
19380   0.1760
19381   0.1745
19382   0.0619
19383   0.0691
19384   0.0615
19385   0.0644
19386   0.0617
19387   0.0645
19388   0.0636
19389   0.0683
19390   0.0657
19391   0.0720
19392   0.0675
19393   0.1245
19394   0.1263
19395   0.1240
19396   0.0616
19397   0.0643
19398   0.0628
19399   0.0681
19400   0.0773
19401   0.0781
19402   0.0643
19403   0.0684
19404   0.0734
19405   0.1007
19406   0.0988
19407   0.0828
19408   0.1178
19409   0.1193
19410   0.0634
19411   0.0745
19412   0.0597
19413   0.0631
19414   0.0594
19415   0.0619
19416   0.0631
19417   0.0668
19418   0.0670
19419   0.0676
19420   0.0723
19421   0.0770
19422   0.0822
19423   0.0927
19424   0.0882
19425   0.1007
19426   0.0783
19427   0.0861
19428   0.0883
19429   0.1028
19430   0.0582
19431   0.0610
19432   0.0589
19433   0.0627
19434   0.0596
19435   0.0630
19436   0.0598
19437   0.0654
19438   0.0633
19439   0.0597
19440   0.1183
19441   0.1162
19442   0.0637
19443   0.0765
19444   0.0627
19445   0.0658
19446   0.0681
19447   0.0760
19448   0.0768
19449   0.1319
19450   0.1367
19451   0.1882
19452   0.1936
19453   0.1924
19454   0.1221
19455   0.1777
19456   0.1792
19457   0.1777
19458   0.0680
19459   0.0772
19460   0.0641
19461   0.0642
19462   0.0654
19463   0.0698
19464   0.0706
19465   0.1037
19466   0.1107
19467   0.0998
19468   0.1460
19469   0.1468
19470   0.0935
19471   0.1482
19472   0.1358
19473   0.0658
19474   0.0770
19475   0.0658
19476   0.0730
19477   0.0677
19478   0.0731
19479   0.0774
19480   0.0837
19481   0.0814
19482   0.0886
19483   0.1358
19484   0.1506
19485   0.0641
19486   0.0669
19487   0.0636
19488   0.0684
19489   0.0623
19490   0.0658
19491   0.0657
19492   0.0693
19493   0.0675
19494   0.0690
19495   0.0737
19496   0.1301
19497   0.1284
19498   0.1283
19499   0.0605
19500   0.0624
19501   0.0614
19502   0.0655
19503   0.0631
19504   0.0658
19505   0.0679
19506   0.0746
19507   0.0708
19508   0.0724
19509   0.1362
19510   0.2070
19511   0.1447
19512   0.2175
19513   0.0975
19514   0.1119
19515   0.1237
19516   0.1933
19517   0.1311
19518   0.2010
19519   0.0631
19520   0.0726
19521   0.0596
19522   0.0619
19523   0.0594
19524   0.0644
19525   0.0619
19526   0.0689
19527   0.0663
19528   0.0622
19529   0.0633
19530   0.0574
19531   0.0612
19532   0.0576
19533   0.0633
19534   0.0568
19535   0.0588
19536   0.0619
19537   0.0661
19538   0.0678
19539   0.0673
19540   0.0690
19541   0.0574
19542   0.0621
19543   0.0574
19544   0.0602
19545   0.0580
19546   0.0606
19547   0.0612
19548   0.0659
19549   0.0664
19550   0.0684
19551   0.0842
19552   0.0831
19553   0.1384
19554   0.1380
19555   0.1374
19556   0.0853
19557   0.1383
19558   0.1388
19559   0.1415
19560   0.0594
19561   0.0673
19562   0.0635
19563   0.0723
19564   0.0652
19565   0.0670
19566   0.0687
19567   0.0756
19568   0.0748
19569   0.0717
19570   0.0827
19571   0.0772
19572   0.0829
19573   0.1369
19574   0.1403
19575   0.0796
19576   0.1353
19577   0.1338
19578   0.0708
19579   0.1236
19580   0.1210
19581   0.1189
19582   0.0681
19583   0.0772
19584   0.0739
19585   0.0821
19586   0.0807
19587   0.0892
19588   0.0820
19589   0.1266
19590   0.1181
19591   0.1070
19592   0.1818
19593   0.1717
19594   0.2263
19595   0.2251
19596   0.2240
19597   0.1622
19598   0.2128
19599   0.2130
19600   0.2149
19601   0.1038
19602   0.1971
19603   0.0954
19604   0.1510
19605   0.1140
19606   0.1383
19607   0.1523
19608   0.1618
19609   0.1896
19610   0.2343
19611   0.2775
19612   0.1132
19613   0.1586
19614   0.1305
19615   0.1672
19616   0.1563
19617   0.1781
19618   0.1866
19619   0.2232
19620   0.1784
19621   0.2265
19622   0.2790
19623   0.2634
19624   0.1534
19625   0.2001
19626   0.1468
19627   0.1789
19628   0.1413
19629   0.1552
19630   0.1551
19631   0.1839
19632   0.1967
19633   0.2097
19634   0.2545
19635   0.1281
19636   0.1514
19637   0.1126
19638   0.1242
19639   0.1027
19640   0.1088
19641   0.1074
19642   0.1458
19643   0.1579
19644   0.1691
19645   0.2300
19646   0.2293
19647   0.1890
19648   0.2172
19649   0.2232
19650   0.2238
19651   0.2636
19652   0.2480
19653   0.2652
19654   0.2993
19655   0.2945
19656   0.2956
19657   0.0945
19658   0.1019
19659   0.0893
19660   0.0958
19661   0.0831
19662   0.0845
19663   0.0862
19664   0.0939
19665   0.0901
19666   0.1428
19667   0.1401
19668   0.1357
19669   0.0987
19670   0.1368
19671   0.1375
19672   0.1123
19673   0.1631
19674   0.1643
19675   0.1635
19676   0.0800
19677   0.0864
19678   0.0777
19679   0.0811
19680   0.0769
19681   0.0793
19682   0.0834
19683   0.1121
19684   0.1198
19685   0.1509
19686   0.1199
19687   0.1706
19688   0.1737
19689   0.1701
19690   0.0748
19691   0.0801
19692   0.0742
19693   0.0789
19694   0.0723
19695   0.0736
19696   0.0746
19697   0.0793
19698   0.0790
19699   0.1317
19700   0.1326
19701   0.1315
19702   0.0804
19703   0.1331
19704   0.1333
19705   0.1327
19706   0.0720
19707   0.0766
19708   0.0720
19709   0.0748
19710   0.0726
19711   0.0753
19712   0.0798
19713   0.1337
19714   0.1374
19715   0.1769
19716   0.1343
19717   0.1855
19718   0.1942
19719   0.1909
19720   0.0709
19721   0.0749
19722   0.0708
19723   0.0747
19724   0.0694
19725   0.0696
19726   0.0720
19727   0.0773
19728   0.0767
19729   0.1300
19730   0.1299
19731   0.1316
19732   0.0764
19733   0.1309
19734   0.1302
19735   0.1301
19736   0.0711
19737   0.0773
19738   0.0715
19739   0.0738
19740   0.0741
19741   0.0787
19742   0.0805
19743   0.1076
19744   0.1057
19745   0.1315
19746   0.1031
19747   0.1556
19748   0.1562
19749   0.1541
19750   0.0719
19751   0.0732
19752   0.0750
19753   0.0808
19754   0.0750
19755   0.0752
19756   0.0789
19757   0.0836
19758   0.0843
19759   0.0781
19760   0.1459
19761   0.2270
19762   0.1473
19763   0.2276
19764   0.0867
19765   0.0947
19766   0.1340
19767   0.2125
19768   0.1378
19769   0.2179
19770   0.0775
19771   0.0864
19772   0.0776
19773   0.0800
19774   0.0805
19775   0.0835
19776   0.0830
19777   0.0992
19778   0.0959
19779   0.0854
19780   0.0939
19781   0.1041
19782   0.1070
19783   0.1278
19784   0.0839
19785   0.0870
19786   0.0902
19787   0.1008
19788   0.1073
19789   0.1092
19790   0.0931
19791   0.0978
19792   0.1071
19793   0.1232
19794   0.1238
19795   0.1138
19796   0.1394
19797   0.1311
19798   0.0886
19799   0.0909
19800   0.0917
19801   0.0989
19802   0.0946
19803   0.0984
19804   0.1076
19805   0.1597
19806   0.1640
19807   0.2162
19808   0.2169
19809   0.2179
19810   0.1784
19811   0.2321
19812   0.2309
19813   0.2309
19814   0.0941
19815   0.0978
19816   0.0967
19817   0.1011
19818   0.1012
19819   0.1074
19820   0.1111
19821   0.1348
19822   0.1368
19823   0.1354
19824   0.1437
19825   0.0985
19826   0.1061
19827   0.0933
19828   0.0933
19829   0.0960
19830   0.1078
19831   0.1029
19832   0.1142
19833   0.0999
19834   0.1165
19835   0.1400
19836   0.1589
19837   0.0900
19838   0.0990
19839   0.0842
19840   0.0875
19841   0.0823
19842   0.0856
19843   0.0846
19844   0.0910
19845   0.0942
19846   0.1419
19847   0.1440
19848   0.1435
19849   0.0900
19850   0.1043
19851   0.1018
19852   0.1039
19853   0.1523
19854   0.1517
19855   0.1516
19856   0.0829
19857   0.0878
19858   0.0846
19859   0.0877
19860   0.0881
19861   0.0902
19862   0.0953
19863   0.1343
19864   0.1404
19865   0.1941
19866   0.1872
19867   0.1953
19868   0.1464
19869   0.1973
19870   0.1978
19871   0.1979
19872   0.0886
19873   0.0941
19874   0.0890
19875   0.0917
19876   0.0912
19877   0.0926
19878   0.0944
19879   0.0982
19880   0.1007
19881   0.1465
19882   0.1425
19883   0.1494
19884   0.0987
19885   0.1222
19886   0.1318
19887   0.1421
19888   0.1917
19889   0.1921
19890   0.1919
19891   0.0943
19892   0.0993
19893   0.0953
19894   0.0961
19895   0.0989
19896   0.1023
19897   0.1013
19898   0.1032
19899   0.1072
19900   0.1015
19901   0.1094
19902   0.1062
19903   0.1002
19904   0.1053
19905   0.1077
19906   0.1011
19907   0.1061
19908   0.1023
19909   0.1084
19910   0.1092
19911   0.1176
19912   0.1100
19913   0.1166
19914   0.1206
19915   0.1006
19916   0.1013
19917   0.1054
19918   0.1093
19919   0.1086
19920   0.1083
19921   0.1131
19922   0.1142
19923   0.1167
19924   0.1191
19925   0.1634
19926   0.1613
19927   0.1128
19928   0.1167
19929   0.1178
19930   0.1215
19931   0.1239
19932   0.1268
19933   0.1303
19934   0.1512
19935   0.1552
19936   0.1697
19937   0.2104
19938   0.1285
19939   0.1431
19940   0.1260
19941   0.1272
19942   0.1309
19943   0.1371
19944   0.1359
19945   0.1738
19946   0.1776
19947   0.1758
19948   0.2001
19949   0.1297
19950   0.1390
19951   0.1229
19952   0.1216
19953   0.1212
19954   0.1252
19955   0.1182
19956   0.1190
19957   0.1221
19958   0.1174
19959   0.1226
19960   0.1285
19961   0.1265
19962   0.1355
19963   0.1251
19964   0.1322
19965   0.1175
19966   0.1199
19967   0.1212
19968   0.1263
19969   0.1236
19970   0.1268
19971   0.1284
19972   0.1326
19973   0.1335
19974   0.1370
19975   0.1456
19976   0.1601
19977   0.1634
19978   0.1754
19979   0.2304
19980   0.2181
19981   0.1283
19982   0.1310
19983   0.1259
19984   0.1306
19985   0.1229
19986   0.1210
19987   0.1276
19988   0.1359
19989   0.1322
19990   0.1292
19991   0.1323
19992   0.1371
19993   0.1424
19994   0.1537
19995   0.1493
19996   0.1629
19997   0.1411
19998   0.1517
19999   0.1505
20000   0.1671
20001   0.1279
20002   0.1286
20003   0.1366
20004   0.1399
20005   0.1456
20006   0.1472
20007   0.1598
20008   0.1904
20009   0.1869
20010   0.1998
20011   0.2414
20012   0.2459
20013   0.2207
20014   0.2585
20015   0.2614
20016   0.1463
20017   0.1506
20018   0.1462
20019   0.1466
20020   0.1502
20021   0.1585
20022   0.1571
20023   0.1688
20024   0.1764
20025   0.1789
20026   0.1794
20027   0.2158
20028   0.2186
20029   0.2152
20030   0.1437
20031   0.1500
20032   0.1344
20033   0.1339
20034   0.1280
20035   0.1332
20036   0.1244
20037   0.1275
20038   0.1324
20039   0.1194
20040   0.1253
20041   0.1355
20042   0.1296
20043   0.1417
20044   0.1300
20045   0.1414
20046   0.1219
20047   0.1289
20048   0.1278
20049   0.1396
20050   0.1251
20051   0.1264
20052   0.1255
20053   0.1277
20054   0.1269
20055   0.1250
20056   0.1333
20057   0.1451
20058   0.1393
20059   0.1426
20060   0.1735
20061   0.1834
20062   0.1995
20063   0.2259
20064   0.1324
20065   0.1339
20066   0.1402
20067   0.1425
20068   0.1500
20069   0.1547
20070   0.1653
20071   0.1900
20072   0.1758
20073   0.2047
20074   0.2405
20075   0.2417
20076   0.2556
20077   0.2900
20078   0.2959
20079   0.3144
20080   0.3543
20081   0.3411
20082   0.3745
20083   0.4060
20084   0.4064
20085   0.4056
20086   0.1478
20087   0.1559
20088   0.1432
20089   0.1431
20090   0.1454
20091   0.1562
20092   0.1558
20093   0.1675
20094   0.1614
20095   0.1779
20096   0.2141
20097   0.2131
20098   0.1929
20099   0.2392
20100   0.2381
20101   0.1331
20102   0.1389
20103   0.1237
20104   0.1288
20105   0.1130
20106   0.1154
20107   0.1129
20108   0.1219
20109   0.1235
20110   0.1032
20111   0.1335
20112   0.1930
20113   0.1370
20114   0.1986
20115   0.1087
20116   0.1199
20117   0.1498
20118   0.2145
20119   0.1506
20120   0.2143
20121   0.1099
20122   0.1217
20123   0.1054
20124   0.1098
20125   0.1079
20126   0.1169
20127   0.1256
20128   0.1795
20129   0.1795
20130   0.2292
20131   0.2329
20132   0.2277
20133   0.1897
20134   0.2401
20135   0.2402
20136   0.2422
20137   0.1009
20138   0.1064
20139   0.1034
20140   0.1140
20141   0.1035
20142   0.1044
20143   0.1144
20144   0.1196
20145   0.1252
20146   0.1223
20147   0.1451
20148   0.1605
20149   0.1624
20150   0.1876
20151   0.1597
20152   0.1870
20153   0.1626
20154   0.1278
20155   0.1322
20156   0.1466
20157   0.1627
20158   0.1049
20159   0.1135
20160   0.1097
20161   0.1210
20162   0.1119
20163   0.1101
20164   0.1349
20165   0.1655
20166   0.1617
20167   0.2030
20168   0.2024
20169   0.2030
20170   0.1616
20171   0.2033
20172   0.2038
20173   0.2021
20174   0.1165
20175   0.1418
20176   0.1111
20177   0.1162
20178   0.1157
20179   0.1231
20180   0.1284
20181   0.1526
20182   0.1593
20183   0.1842
20184   0.1784
20185   0.1502
20186   0.1528
20187   0.1820
20188   0.1052
20189   0.1083
20190   0.0933
20191   0.1042
20192   0.0777
20193   0.0777
20194   0.0850
20195   0.1197
20196   0.1235
20197   0.1473
20198   0.2029
20199   0.2123
20200   0.1531
20201   0.1993
20202   0.1958
20203   0.0721
20204   0.0820
20205   0.0661
20206   0.0706
20207   0.0631
20208   0.0645
20209   0.0668
20210   0.0735
20211   0.0732
20212   0.0694
20213   0.0865
20214   0.0817
20215   0.1373
20216   0.1367
20217   0.1370
20218   0.0840
20219   0.1375
20220   0.1380
20221   0.1393
20222   0.0624
20223   0.0734
20224   0.0594
20225   0.0636
20226   0.0589
20227   0.0637
20228   0.0649
20229   0.1348
20230   0.1219
20231   0.1290
20232   0.1827
20233   0.0565
20234   0.0595
20235   0.0564
20236   0.0600
20237   0.0558
20238   0.0575
20239   0.0598
20240   0.0674
20241   0.0631
20242   0.0616
20243   0.0634
20244   0.0682
20245   0.0717
20246   0.0813
20247   0.0791
20248   0.0905
20249   0.0740
20250   0.0844
20251   0.0823
20252   0.0982
20253   0.0551
20254   0.0594
20255   0.0553
20256   0.0585
20257   0.0555
20258   0.0574
20259   0.0584
20260   0.0624
20261   0.0652
20262   0.1227
20263   0.1239
20264   0.1250
20265   0.0621
20266   0.0708
20267   0.0730
20268   0.0728
20269   0.1303
20270   0.1302
20271   0.1296
20272   0.0561
20273   0.0608
20274   0.0578
20275   0.0623
20276   0.0590
20277   0.0650
20278   0.0630
20279   0.0579
20280   0.0666
20281   0.0568
20282   0.0608
20283   0.0576
20284   0.0599
20285   0.0607
20286   0.0675
20287   0.0655
20288   0.0599
20289   0.0663
20290   0.0761
20291   0.0733
20292   0.0882
20293   0.0730
20294   0.0885
20295   0.0942
20296   0.0664
20297   0.0772
20298   0.0716
20299   0.0843
20300   0.0590
20301   0.0639
20302   0.0612
20303   0.0653
20304   0.0635
20305   0.0658
20306   0.0702
20307   0.0855
20308   0.0856
20309   0.0917
20310   0.1623
20311   0.1489
20312   0.1468
20313   0.1332
20314   0.1759
20315   0.1756
20316   0.1759
20317   0.0647
20318   0.0699
20319   0.0662
20320   0.0691
20321   0.0685
20322   0.0697
20323   0.0693
20324   0.0737
20325   0.0765
20326   0.1268
20327   0.1317
20328   0.1292
20329   0.0676
20330   0.1251
20331   0.1226
20332   0.1248
20333   0.0745
20334   0.0811
20335   0.0792
20336   0.0818
20337   0.0846
20338   0.0939
20339   0.0947
20340   0.1212
20341   0.1150
20342   0.1267
20343   0.1678
20344   0.1838
20345   0.1467
20346   0.2003
20347   0.1841
20348   0.1698
20349   0.2086
20350   0.2096
20351   0.2149
20352   0.2523
20353   0.2529
20354   0.2514
20355   0.0816
20356   0.0856
20357   0.0873
20358   0.0965
20359   0.0937
20360   0.1044
20361   0.1035
20362   0.1246
20363   0.1147
20364   0.1281
20365   0.1814
20366   0.1853
20367   0.2134
20368   0.2355
20369   0.0982
20370   0.1114
20371   0.1076
20372   0.1192
20373   0.1174
20374   0.1432
20375   0.1403
20376   0.1654
20377   0.1372
20378   0.1773
20379   0.1743
20380   0.1738
20381   0.1682
20382   0.2040
20383   0.2057
20384   0.2052
20385   0.0964
20386   0.0899
20387   0.1094
20388   0.1350
20389   0.1042
20390   0.0997
20391   0.1417
20392   0.1568
20393   0.1678
20394   0.1864
20395   0.2334
20396   0.2206
20397   0.2109
20398   0.2571
20399   0.2628
20400   0.3024
20401   0.2976
20402   0.0905
20403   0.1080
20404   0.0791
20405   0.0916
20406   0.0735
20407   0.0771
20408   0.0853
20409   0.1043
20410   0.1087
20411   0.1627
20412   0.1650
20413   0.1519
20414   0.1385
20415   0.1812
20416   0.1405
20417   0.2213
20418   0.2688
20419   0.2678
20420   0.2689
20421   0.0785
20422   0.1096
20423   0.0764
20424   0.0975
20425   0.0760
20426   0.0816
20427   0.0838
20428   0.0940
20429   0.0887
20430   0.0999
20431   0.1463
20432   0.1288
20433   0.1273
20434   0.1657
20435   0.1840
20436   0.1570
20437   0.2150
20438   0.1882
20439   0.1869
20440   0.2243
20441   0.2236
20442   0.2271
20443   0.0712
20444   0.0724
20445   0.0730
20446   0.0819
20447   0.0935
20448   0.0906
20449   0.0715
20450   0.0727
20451   0.0830
20452   0.1105
20453   0.1091
20454   0.0936
20455   0.1306
20456   0.1270
20457   0.0713
20458   0.0802
20459   0.0712
20460   0.0730
20461   0.0786
20462   0.0883
20463   0.0970
20464   0.1108
20465   0.1341
20466   0.1359
20467   0.1676
20468   0.0718
20469   0.0813
20470   0.0675
20471   0.0741
20472   0.0658
20473   0.0651
20474   0.0696
20475   0.0759
20476   0.0750
20477   0.0699
20478   0.0756
20479   0.0845
20480   0.0813
20481   0.0936
20482   0.0826
20483   0.0923
20484   0.0777
20485   0.0874
20486   0.0839
20487   0.0979
20488   0.0700
20489   0.0841
20490   0.0672
20491   0.0680
20492   0.0725
20493   0.0799
20494   0.0870
20495   0.1575
20496   0.1697
20497   0.2209
20498   0.2246
20499   0.2267
20500   0.1071
20501   0.1715
20502   0.1335
20503   0.1689
20504   0.2198
20505   0.2176
20506   0.2193
20507   0.0679
20508   0.0743
20509   0.0667
20510   0.0733
20511   0.0657
20512   0.0685
20513   0.0697
20514   0.0764
20515   0.0734
20516   0.0746
20517   0.0861
20518   0.0791
20519   0.0793
20520   0.1374
20521   0.1380
20522   0.0659
20523   0.0728
20524   0.0671
20525   0.0709
20526   0.0695
20527   0.0743
20528   0.0798
20529   0.1213
20530   0.1241
20531   0.1294
20532   0.1844
20533   0.1833
20534   0.1368
20535   0.1874
20536   0.1884
20537   0.1614
20538   0.2245
20539   0.2211
20540   0.1638
20541   0.1945
20542   0.1994
20543   0.1965
20544   0.0661
20545   0.0682
20546   0.0690
20547   0.0810
20548   0.0931
20549   0.0868
20550   0.0687
20551   0.0693
20552   0.0789
20553   0.1040
20554   0.1028
20555   0.0967
20556   0.1338
20557   0.1316
20558   0.0711
20559   0.1001
20560   0.0645
20561   0.0769
20562   0.0647
20563   0.0712
20564   0.0736
20565   0.1159
20566   0.1362
20567   0.1204
20568   0.1884
20569   0.1698
20570   0.1230
20571   0.1308
20572   0.1354
20573   0.1368
20574   0.1445
20575   0.1518
20576   0.1624
20577   0.1579
20578   0.1830
20579   0.1716
20580   0.1718
20581   0.1885
20582   0.0631
20583   0.0701
20584   0.0692
20585   0.0801
20586   0.0747
20587   0.0820
20588   0.0943
20589   0.1616
20590   0.1686
20591   0.0902
20592   0.1600
20593   0.1573
20594   0.0770
20595   0.0928
20596   0.0875
20597   0.0745
20598   0.0832
20599   0.0735
20600   0.0842
20601   0.0863
20602   0.0912
20603   0.0748
20604   0.0766
20605   0.0767
20606   0.0744
20607   0.0838
20608   0.0742
20609   0.0756
20610   0.0791
20611   0.0847
20612   0.0872
20613   0.1016
20614   0.1111
20615   0.1589
20616   0.1614
20617   0.1583
20618   0.1072
20619   0.1542
20620   0.1558
20621   0.1579
20622   0.0789
20623   0.0798
20624   0.0858
20625   0.0950
20626   0.0856
20627   0.0827
20628   0.0974
20629   0.1525
20630   0.1432
20631   0.1982
20632   0.1959
20633   0.1974
20634   0.1626
20635   0.2238
20636   0.2243
20637   0.1909
20638   0.2298
20639   0.2298
20640   0.2300
20641   0.0874
20642   0.0985
20643   0.0831
20644   0.0816
20645   0.0859
20646   0.0877
20647   0.0930
20648   0.0877
20649   0.0936
20650   0.0911
20651   0.0961
20652   0.0940
20653   0.0994
20654   0.1039
20655   0.1122
20656   0.1140
20657   0.1235
20658   0.1603
20659   0.1578
20660   0.1646
20661   0.2327
20662   0.2184
20663   0.2700
20664   0.2489
20665   0.0880
20666   0.0858
20667   0.0917
20668   0.1007
20669   0.0896
20670   0.0909
20671   0.0997
20672   0.1432
20673   0.1423
20674   0.1891
20675   0.1933
20676   0.1925
20677   0.1226
20678   0.1839
20679   0.1778
20680   0.1719
20681   0.2225
20682   0.2211
20683   0.2213
20684   0.0871
20685   0.0929
20686   0.0868
20687   0.0890
20688   0.0919
20689   0.0972
20690   0.1014
20691   0.1182
20692   0.1063
20693   0.1142
20694   0.1239
20695   0.1392
20696   0.1485
20697   0.1599
20698   0.0922
20699   0.1095
20700   0.0846
20701   0.0870
20702   0.0851
20703   0.0905
20704   0.0907
20705   0.1140
20706   0.1058
20707   0.1206
20708   0.1460
20709   0.1483
20710   0.1455
20711   0.1813
20712   0.1949
20713   0.2218
20714   0.2330
20715   0.0820
20716   0.0867
20717   0.0834
20718   0.0944
20719   0.1047
20720   0.1018
20721   0.0837
20722   0.0876
20723   0.0953
20724   0.1097
20725   0.1069
20726   0.1080
20727   0.1293
20728   0.1341
20729   0.0802
20730   0.0843
20731   0.0815
20732   0.0881
20733   0.0810
20734   0.0827
20735   0.0896
20736   0.1120
20737   0.1157
20738   0.1566
20739   0.1088
20740   0.1569
20741   0.1580
20742   0.1595
20743   0.0806
20744   0.0872
20745   0.0792
20746   0.0813
20747   0.0809
20748   0.0853
20749   0.0866
20750   0.1369
20751   0.1371
20752   0.1371
20753   0.0812
20754   0.0841
20755   0.0849
20756   0.0903
20757   0.0867
20758   0.0865
20759   0.0942
20760   0.1006
20761   0.1051
20762   0.1166
20763   0.1185
20764   0.1593
20765   0.1658
20766   0.1680
20767   0.0867
20768   0.0933
20769   0.0855
20770   0.0883
20771   0.0853
20772   0.0880
20773   0.0871
20774   0.0956
20775   0.0988
20776   0.1489
20777   0.1467
20778   0.1458
20779   0.0976
20780   0.1495
20781   0.1441
20782   0.1455
20783   0.0871
20784   0.0901
20785   0.0933
20786   0.0997
20787   0.0988
20788   0.1016
20789   0.1165
20790   0.1391
20791   0.1281
20792   0.1592
20793   0.1720
20794   0.2177
20795   0.2162
20796   0.2176
20797   0.0953
20798   0.0978
20799   0.0994
20800   0.1062
20801   0.1048
20802   0.1120
20803   0.1222
20804   0.1319
20805   0.1243
20806   0.1430
20807   0.1535
20808   0.1604
20809   0.1747
20810   0.2221
20811   0.2231
20812   0.0983
20813   0.1111
20814   0.0908
20815   0.0953
20816   0.0881
20817   0.0906
20818   0.0946
20819   0.1167
20820   0.1132
20821   0.1620
20822   0.1602
20823   0.1643
20824   0.1281
20825   0.1744
20826   0.1772
20827   0.1755
20828   0.0927
20829   0.1229
20830   0.0892
20831   0.1001
20832   0.0985
20833   0.1095
20834   0.1129
20835   0.1377
20836   0.1557
20837   0.2137
20838   0.2544
20839   0.1501
20840   0.2711
20841   0.3416
20842   0.2748
20843   0.2196
20844   0.2738
20845   0.1060
20846   0.1989
20847   0.0848
20848   0.1478
20849   0.0751
20850   0.0789
20851   0.0917
20852   0.1409
20853   0.1445
20854   0.1410
20855   0.0706
20856   0.0874
20857   0.0710
20858   0.0866
20859   0.0688
20860   0.0736
20861   0.0786
20862   0.1336
20863   0.1298
20864   0.1332
20865   0.0630
20866   0.0652
20867   0.0623
20868   0.0661
20869   0.0612
20870   0.0627
20871   0.0638
20872   0.0685
20873   0.0690
20874   0.0726
20875   0.0686
20876   0.1237
20877   0.1280
20878   0.1261
20879   0.0611
20880   0.0643
20881   0.0630
20882   0.0689
20883   0.0625
20884   0.0648
20885   0.0678
20886   0.1208
20887   0.1192
20888   0.1187
20889   0.1678
20890   0.0631
20891   0.0689
20892   0.0626
20893   0.0653
20894   0.0636
20895   0.0682
20896   0.0731
20897   0.1156
20898   0.1105
20899   0.1022
20900   0.1627
20901   0.1480
20902   0.1963
20903   0.2010
20904   0.1978
20905   0.1500
20906   0.2003
20907   0.1990
20908   0.1987
20909   0.0614
20910   0.0667
20911   0.0623
20912   0.0675
20913   0.0623
20914   0.0648
20915   0.0697
20916   0.1108
20917   0.1224
20918   0.1134
20919   0.1533
20920   0.0610
20921   0.0690
20922   0.0592
20923   0.0625
20924   0.0602
20925   0.0646
20926   0.0666
20927   0.1105
20928   0.1013
20929   0.1583
20930   0.1551
20931   0.1615
20932   0.1201
20933   0.1753
20934   0.1739
20935   0.1757
20936   0.0595
20937   0.0646
20938   0.0593
20939   0.0618
20940   0.0598
20941   0.0620
20942   0.0621
20943   0.0658
20944   0.0677
20945   0.0619
20946   0.0630
20947   0.0680
20948   0.0661
20949   0.0720
20950   0.0704
20951   0.0799
20952   0.0764
20953   0.0692
20954   0.0775
20955   0.0740
20956   0.0861
20957   0.0599
20958   0.0669
20959   0.0646
20960   0.0762
20961   0.0644
20962   0.0674
20963   0.0710
20964   0.1331
20965   0.1318
20966   0.1817
20967   0.1360
20968   0.1937
20969   0.1981
20970   0.1889
20971   0.0646
20972   0.0701
20973   0.0671
20974   0.0715
20975   0.0690
20976   0.0710
20977   0.0713
20978   0.0800
20979   0.0816
20980   0.0721
20981   0.0835
20982   0.0798
20983   0.0723
20984   0.0782
20985   0.0771
20986   0.0713
20987   0.0759
20988   0.0762
20989   0.0724
20990   0.1235
20991   0.1138
20992   0.1189
20993   0.0712
20994   0.0775
20995   0.0729
20996   0.0793
20997   0.0839
20998   0.0878
20999   0.0782
21000   0.0795
21001   0.0874
21002   0.1165
21003   0.1200
21004   0.0933
21005   0.1261
21006   0.1318
21007   0.0863
21008   0.0968
21009   0.0911
21010   0.0918
21011   0.1029
21012   0.1128
21013   0.1000
21014   0.0996
21015   0.1023
21016   0.1140
21017   0.1349
21018   0.1466
21019   0.1536
21020   0.1786
21021   0.1502
21022   0.1732
21023   0.1980
21024   0.1229
21025   0.1299
21026   0.1388
21027   0.1532
21028   0.1192
21029   0.1254
21030   0.1394
21031   0.1458
21032   0.1626
21033   0.1630
21034   0.1722
21035   0.1941
21036   0.1854
21037   0.1485
21038   0.1429
21039   0.1604
21040   0.1334
21041   0.1448
21042   0.1303
21043   0.1379
21044   0.1232
21045   0.1519
21046   0.1740
21047   0.1436
21048   0.1616
21049   0.1894
21050   0.2162
21051   0.2183
21052   0.2418
21053   0.2484
21054   0.2766
21055   0.2730
21056   0.2518
21057   0.2986
21058   0.2554
21059   0.2690
21060   0.2928
21061   0.2978
21062   0.3781
21063   0.4210
21064   0.4043
21065   0.4342
21066   0.4646
21067   0.4986
21068   0.5568
21069   0.5099
21070   0.2747
21071   0.3372
21072   0.2142
21073   0.2045
21074   0.2002
21075   0.2495
21076   0.1985
21077   0.2453
21078   0.2370
21079   0.2849
21080   0.2168
21081   0.2546
21082   0.2565
21083   0.2561
21084   0.1686
21085   0.1696
21086   0.1739
21087   0.2036
21088   0.1607
21089   0.1794
21090   0.1869
21091   0.2424
21092   0.1625
21093   0.2699
21094   0.3379
21095   0.3287
21096   0.1245
21097   0.1409
21098   0.1107
21099   0.1298
21100   0.1154
21101   0.1436
21102   0.1506
21103   0.1720
21104   0.1838
21105   0.1815
21106   0.2514
21107   0.2000
21108   0.2195
21109   0.2379
21110   0.1026
21111   0.0992
21112   0.1042
21113   0.1153
21114   0.0992
21115   0.0984
21116   0.1063
21117   0.1522
21118   0.1547
21119   0.1637
21120   0.2235
21121   0.2184
21122   0.1853
21123   0.2418
21124   0.2332
21125   0.1728
21126   0.2176
21127   0.2037
21128   0.1952
21129   0.2328
21130   0.2273
21131   0.2292
21132   0.0979
21133   0.1047
21134   0.0953
21135   0.0963
21136   0.0957
21137   0.0985
21138   0.0948
21139   0.1005
21140   0.0961
21141   0.0930
21142   0.0905
21143   0.0930
21144   0.0924
21145   0.0968
21146   0.0969
21147   0.1026
21148   0.1004
21149   0.1099
21150   0.1021
21151   0.1129
21152   0.0985
21153   0.1046
21154   0.0976
21155   0.0967
21156   0.1019
21157   0.1071
21158   0.1031
21159   0.1065
21160   0.1168
21161   0.1615
21162   0.1571
21163   0.1627
21164   0.1146
21165   0.1534
21166   0.1657
21167   0.1417
21168   0.1898
21169   0.1919
21170   0.1897
21171   0.1053
21172   0.1134
21173   0.1032
21174   0.1015
21175   0.1085
21176   0.1152
21177   0.1243
21178   0.1288
21179   0.1469
21180   0.1718
21181   0.2066
21182   0.1022
21183   0.1051
21184   0.1007
21185   0.1055
21186   0.0975
21187   0.0982
21188   0.0982
21189   0.1027
21190   0.1035
21191   0.0949
21192   0.0948
21193   0.0990
21194   0.0962
21195   0.1010
21196   0.0992
21197   0.1082
21198   0.1164
21199   0.0984
21200   0.1045
21201   0.1010
21202   0.1097
21203   0.0987
21204   0.1051
21205   0.0983
21206   0.0990
21207   0.1016
21208   0.1043
21209   0.1015
21210   0.1064
21211   0.1044
21212   0.1119
21213   0.1108
21214   0.1021
21215   0.1060
21216   0.1105
21217   0.1030
21218   0.1216
21219   0.0989
21220   0.1074
21221   0.1000
21222   0.1053
21223   0.1031
21224   0.0981
21225   0.0999
21226   0.1003
21227   0.1043
21228   0.1015
21229   0.1007
21230   0.1066
21231   0.1133
21232   0.1083
21233   0.1097
21234   0.1072
21235   0.1072
21236   0.1136
21237   0.1170
21238   0.1243
21239   0.1366
21240   0.1702
21241   0.1234
21242   0.1338
21243   0.1312
21244   0.1475
21245   0.1046
21246   0.1087
21247   0.1076
21248   0.1102
21249   0.1125
21250   0.1169
21251   0.1220
21252   0.1409
21253   0.1503
21254   0.1868
21255   0.2174
21256   0.1121
21257   0.1183
21258   0.1129
21259   0.1180
21260   0.1124
21261   0.1134
21262   0.1199
21263   0.1226
21264   0.1279
21265   0.1252
21266   0.1347
21267   0.1309
21268   0.1233
21269   0.1318
21270   0.1255
21271   0.1307
21272   0.1298
21273   0.1102
21274   0.1124
21275   0.1119
21276   0.1171
21277   0.1136
21278   0.1151
21279   0.1252
21280   0.1544
21281   0.1297
21282   0.1544
21283   0.2055
21284   0.2064
21285   0.1101
21286   0.1096
21287   0.1119
21288   0.1169
21289   0.1118
21290   0.1110
21291   0.1185
21292   0.1411
21293   0.1244
21294   0.1356
21295   0.1528
21296   0.1568
21297   0.1620
21298   0.1899
21299   0.2168
21300   0.1129
21301   0.1130
21302   0.1173
21303   0.1210
21304   0.1213
21305   0.1241
21306   0.1331
21307   0.1654
21308   0.1805
21309   0.1890
21310   0.2313
21311   0.2379
21312   0.2586
21313   0.2971
21314   0.2903
21315   0.3328
21316   0.3607
21317   0.3712
21318   0.3916
21319   0.4238
21320   0.4206
21321   0.4236
21322   0.1184
21323   0.1204
21324   0.1168
21325   0.1187
21326   0.1164
21327   0.1222
21328   0.1183
21329   0.1209
21330   0.1167
21331   0.1285
21332   0.1728
21333   0.1708
21334   0.1112
21335   0.1143
21336   0.1063
21337   0.1073
21338   0.1035
21339   0.1044
21340   0.1010
21341   0.1051
21342   0.1085
21343   0.0977
21344   0.0998
21345   0.1057
21346   0.1049
21347   0.1138
21348   0.1085
21349   0.1222
21350   0.1299
21351   0.1038
21352   0.1124
21353   0.1090
21354   0.1208
21355   0.1063
21356   0.1101
21357   0.1080
21358   0.1089
21359   0.1115
21360   0.1114
21361   0.1144
21362   0.1182
21363   0.1227
21364   0.1594
21365   0.1638
21366   0.1653
21367   0.1131
21368   0.1283
21369   0.1309
21370   0.1188
21371   0.1628
21372   0.1628
21373   0.1631
21374   0.1166
21375   0.1199
21376   0.1199
21377   0.1199
21378   0.1263
21379   0.1311
21380   0.1319
21381   0.1578
21382   0.1446
21383   0.1679
21384   0.2251
21385   0.2167
21386   0.1257
21387   0.1312
21388   0.1213
21389   0.1192
21390   0.1216
21391   0.1273
21392   0.1199
21393   0.1601
21394   0.1582
21395   0.1576
21396   0.1207
21397   0.1263
21398   0.1166
21399   0.1152
21400   0.1160
21401   0.1176
21402   0.1136
21403   0.1170
21404   0.1151
21405   0.1110
21406   0.1128
21407   0.1201
21408   0.1136
21409   0.1223
21410   0.1113
21411   0.1156
21412   0.1246
21413   0.1149
21414   0.1245
21415   0.1142
21416   0.1225
21417   0.1193
21418   0.1227
21419   0.1210
21420   0.1204
21421   0.1263
21422   0.1287
21423   0.1297
21424   0.1297
21425   0.1402
21426   0.1831
21427   0.1793
21428   0.1675
21429   0.1307
21430   0.1660
21431   0.1682
21432   0.1690
21433   0.1292
21434   0.1340
21435   0.1282
21436   0.1269
21437   0.1316
21438   0.1383
21439   0.1329
21440   0.1499
21441   0.1765
21442   0.1768
21443   0.2135
21444   0.1304
21445   0.1363
21446   0.1254
21447   0.1233
21448   0.1251
21449   0.1280
21450   0.1221
21451   0.1241
21452   0.1232
21453   0.1233
21454   0.1168
21455   0.1327
21456   0.1394
21457   0.1424
21458   0.1619
21459   0.1406
21460   0.1330
21461   0.1656
21462   0.1926
21463   0.1964
21464   0.2158
21465   0.1767
21466   0.1673
21467   0.2018
21468   0.1280
21469   0.1324
21470   0.1286
21471   0.1286
21472   0.1322
21473   0.1337
21474   0.1364
21475   0.1471
21476   0.1424
21477   0.1416
21478   0.1666
21479   0.1620
21480   0.2056
21481   0.1962
21482   0.2042
21483   0.1694
21484   0.2096
21485   0.2083
21486   0.2118
21487   0.1356
21488   0.1392
21489   0.1373
21490   0.1366
21491   0.1424
21492   0.1465
21493   0.1467
21494   0.1557
21495   0.1459
21496   0.1492
21497   0.1448
21498   0.1572
21499   0.1891
21500   0.1913
21501   0.1932
21502   0.1651
21503   0.2000
21504   0.2010
21505   0.1986
21506   0.1432
21507   0.1498
21508   0.1398
21509   0.1381
21510   0.1429
21511   0.1510
21512   0.1433
21513   0.1645
21514   0.1573
21515   0.1762
21516   0.2279
21517   0.2246
21518   0.1433
21519   0.1511
21520   0.1399
21521   0.1383
21522   0.1429
21523   0.1499
21524   0.1402
21525   0.1453
21526   0.1373
21527   0.1439
21528   0.1654
21529   0.1779
21530   0.1463
21531   0.1549
21532   0.1469
21533   0.1490
21534   0.1517
21535   0.1531
21536   0.1514
21537   0.1541
21538   0.1498
21539   0.1602
21540   0.1752
21541   0.1657
21542   0.1992
21543   0.1981
21544   0.1982
21545   0.1678
21546   0.1999
21547   0.2004
21548   0.2020
21549   0.1605
21550   0.1690
21551   0.1622
21552   0.1593
21553   0.1707
21554   0.1769
21555   0.1771
21556   0.1768
21557   0.1888
21558   0.2193
21559   0.2158
21560   0.2217
21561   0.1871
21562   0.2171
21563   0.2195
21564   0.2161
21565   0.1714
21566   0.1698
21567   0.1790
21568   0.1849
21569   0.1832
21570   0.1810
21571   0.1892
21572   0.1977
21573   0.2006
21574   0.2288
21575   0.2281
21576   0.2311
21577   0.1854
21578   0.2026
21579   0.2138
21580   0.2032
21581   0.2396
21582   0.2405
21583   0.2394
21584   0.1909
21585   0.1988
21586   0.1933
21587   0.1926
21588   0.2013
21589   0.2064
21590   0.2011
21591   0.1990
21592   0.2135
21593   0.2415
21594   0.2430
21595   0.2378
21596   0.2000
21597   0.2231
21598   0.2276
21599   0.2272
21600   0.2084
21601   0.2085
21602   0.2187
21603   0.2225
21604   0.2276
21605   0.2277
21606   0.2311
21607   0.2370
21608   0.2254
21609   0.2453
21610   0.2676
21611   0.2395
21612   0.2430
21613   0.2497
21614   0.2514
21615   0.2629
21616   0.2662
21617   0.2748
21618   0.2713
21619   0.2998
21620   0.3143
21621   0.3640
21622   0.3497
21623   0.2687
21624   0.2935
21625   0.2903
21626   0.3286
21627   0.2952
21628   0.3057
21629   0.3092
21630   0.2774
21631   0.2642
21632   0.2835
21633   0.3076
21634   0.3175
21635   0.3194
21636   0.2734
21637   0.2700
21638   0.2904
21639   0.2962
21640   0.2971
21641   0.3142
21642   0.3361
21643   0.3303
21644   0.2618
21645   0.2722
21646   0.2483
21647   0.2438
21648   0.2513
21649   0.2491
21650   0.2441
21651   0.2493
21652   0.2355
21653   0.2422
21654   0.2405
21655   0.2373
21656   0.2453
21657   0.2468
21658   0.2542
21659   0.2624
21660   0.2638
21661   0.2667
21662   0.2807
21663   0.2814
21664   0.3277
21665   0.3652
21666   0.3783
21667   0.4101
21668   0.3368
21669   0.3630
21670   0.3661
21671   0.3549
21672   0.2662
21673   0.2663
21674   0.2631
21675   0.2718
21676   0.2574
21677   0.2642
21678   0.2671
21679   0.2400
21680   0.2391
21681   0.2359
21682   0.2478
21683   0.2237
21684   0.2168
21685   0.2244
21686   0.2239
21687   0.2392
21688   0.2209
21689   0.2492
21690   0.3023
21691   0.2554
21692   0.3090
21693   0.2388
21694   0.2594
21695   0.2751
21696   0.2545
21697   0.3078
21698   0.2643
21699   0.3241
21700   0.2285
21701   0.2451
21702   0.2195
21703   0.2091
21704   0.2070
21705   0.2130
21706   0.2236
21707   0.2326
21708   0.2141
21709   0.2240
21710   0.2197
21711   0.2101
21712   0.2186
21713   0.2223
21714   0.2323
21715   0.2305
21716   0.2462
21717   0.2509
21718   0.2602
21719   0.2684
21720   0.2808
21721   0.2961
21722   0.2835
21723   0.3078
21724   0.3236
21725   0.3332
21726   0.3377
21727   0.3741
21728   0.3732
21729   0.2529
21730   0.2724
21731   0.2344
21732   0.2301
21733   0.2328
21734   0.2461
21735   0.2403
21736   0.2617
21737   0.2512
21738   0.2671
21739   0.3030
21740   0.2197
21741   0.2232
21742   0.2112
21743   0.2150
21744   0.2034
21745   0.2019
21746   0.2013
21747   0.2245
21748   0.2312
21749   0.2253
21750   0.2082
21751   0.2216
21752   0.2034
21753   0.1989
21754   0.2097
21755   0.2167
21756   0.2108
21757   0.2201
21758   0.2100
21759   0.2225
21760   0.2330
21761   0.2396
21762   0.2300
21763   0.2611
21764   0.2608
21765   0.2102
21766   0.2070
21767   0.2169
21768   0.2232
21769   0.2174
21770   0.2137
21771   0.2211
21772   0.2316
21773   0.2344
21774   0.2623
21775   0.2604
21776   0.2612
21777   0.2190
21778   0.2471
21779   0.2538
21780   0.2204
21781   0.2520
21782   0.2526
21783   0.2527
21784   0.2244
21785   0.2341
21786   0.2234
21787   0.2195
21788   0.2309
21789   0.2373
21790   0.2315
21791   0.2424
21792   0.2623
21793   0.2921
21794   0.2941
21795   0.3018
21796   0.2683
21797   0.3005
21798   0.3053
21799   0.3039
21800   0.2348
21801   0.2307
21802   0.2460
21803   0.2523
21804   0.2525
21805   0.2466
21806   0.2703
21807   0.2874
21808   0.2943
21809   0.2919
21810   0.3173
21811   0.3093
21812   0.3123
21813   0.3414
21814   0.3402
21815   0.2541
21816   0.2615
21817   0.2507
21818   0.2479
21819   0.2533
21820   0.2553
21821   0.2433
21822   0.2416
21823   0.2494
21824   0.2727
21825   0.2718
21826   0.2715
21827   0.2357
21828   0.2574
21829   0.2584
21830   0.2533
21831   0.2677
21832   0.2709
21833   0.2808
21834   0.2902
21835   0.2859
21836   0.2909
21837   0.2926
21838   0.2990
21839   0.3008
21840   0.3144
21841   0.3036
21842   0.3144
21843   0.3336
21844   0.3418
21845   0.2961
21846   0.2849
21847   0.3158
21848   0.3267
21849   0.3274
21850   0.3234
21851   0.3550
21852   0.3675
21853   0.3635
21854   0.3709
21855   0.3753
21856   0.3806
21857   0.4030
21858   0.4361
21859   0.4333
21860   0.3255
21861   0.3271
21862   0.3265
21863   0.3303
21864   0.3285
21865   0.3412
21866   0.3448
21867   0.3532
21868   0.3429
21869   0.3736
21870   0.4039
21871   0.4031
21872   0.3066
21873   0.3101
21874   0.2890
21875   0.2927
21876   0.2699
21877   0.2697
21878   0.2638
21879   0.2652
21880   0.2541
21881   0.2810
21882   0.2968
21883   0.2840
21884   0.2763
21885   0.3029
21886   0.3255
21887   0.3278
21888   0.3578
21889   0.3498
21890   0.3560
21891   0.3147
21892   0.3447
21893   0.3303
21894   0.3534
21895   0.3842
21896   0.3842
21897   0.3859
21898   0.2857
21899   0.2967
21900   0.2791
21901   0.2735
21902   0.2845
21903   0.2912
21904   0.2820
21905   0.3369
21906   0.2441
21907   0.2655
21908   0.2599
21909   0.2666
21910   0.3033
21911   0.3349
21912   0.3281
21913   0.3328
21914   0.2908
21915   0.2886
21916   0.3031
21917   0.3095
21918   0.3114
21919   0.3093
21920   0.3347
21921   0.3747
21922   0.3511
21923   0.3303
21924   0.3415
21925   0.3058
21926   0.3122
21927   0.2984
21928   0.2984
21929   0.2945
21930   0.2974
21931   0.2847
21932   0.2864
21933   0.2798
21934   0.2993
21935   0.2992
21936   0.2947
21937   0.2820
21938   0.2669
21939   0.2665
21940   0.3678
21941   0.4045
21942   0.4075
21943   0.4063
21944   0.3009
21945   0.3024
21946   0.3115
21947   0.3174
21948   0.3219
21949   0.3361
21950   0.3204
21951   0.3341
21952   0.3081
21953   0.3519
21954   0.3789
21955   0.3735
21956   0.3827
21957   0.4302
21958   0.4069
21959   0.4470
21960   0.4131
21961   0.3302
21962   0.3472
21963   0.3277
21964   0.3222
21965   0.3428
21966   0.3579
21967   0.3530
21968   0.3500
21969   0.3685
21970   0.3668
21971   0.3879
21972   0.3948
21973   0.3395
21974   0.3577
21975   0.3229
21976   0.3145
21977   0.3220
21978   0.3465
21979   0.3129
21980   0.3301
21981   0.3321
21982   0.3262
21983   0.3096
21984   0.3004
21985   0.3165
21986   0.3319
21987   0.3076
21988   0.3052
21989   0.3236
21990   0.3229
21991   0.3345
21992   0.3431
21993   0.3623
21994   0.3775
21995   0.2918
21996   0.2949
21997   0.2789
21998   0.2817
21999   0.2646
22000   0.2665
22001   0.2581
22002   0.2593
22003   0.2496
22004   0.2669
22005   0.2685
22006   0.2717
22007   0.2668
22008   0.2979
22009   0.2878
22010   0.2809
22011   0.2577
22012   0.2603
22013   0.2526
22014   0.2547
22015   0.2473
22016   0.2519
22017   0.2524
22018   0.2513
22019   0.2630
22020   0.2509
22021   0.2507
22022   0.2587
22023   0.2543
22024   0.2653
22025   0.2570
22026   0.2644
22027   0.2772
22028   0.2653
22029   0.2839
22030   0.2677
22031   0.2871
22032   0.2346
22033   0.2312
22034   0.2312
22035   0.2374
22036   0.2208
22037   0.2151
22038   0.2166
22039   0.2244
22040   0.2106
22041   0.2377
22042   0.2311
22043   0.2334
22044   0.2143
22045   0.2388
22046   0.2347
22047   0.2412
22048   0.2256
22049   0.2364
22050   0.2207
22051   0.2168
22052   0.2231
22053   0.2260
22054   0.2325
22055   0.2369
22056   0.2638
22057   0.2461
22058   0.2832
22059   0.2664
22060   0.2449
22061   0.2563
22062   0.2697
22063   0.2782
22064   0.3119
22065   0.3151
22066   0.2934
22067   0.3164
22068   0.3178
22069   0.3166
22070   0.2162
22071   0.2129
22072   0.2178
22073   0.2250
22074   0.2120
22075   0.2076
22076   0.2085
22077   0.2159
22078   0.2044
22079   0.2244
22080   0.2263
22081   0.2352
22082   0.2048
22083   0.2072
22084   0.2134
22085   0.1981
22086   0.2229
22087   0.2240
22088   0.2230
22089   0.2188
22090   0.2297
22091   0.2157
22092   0.2105
22093   0.2222
22094   0.2319
22095   0.2257
22096   0.2349
22097   0.2454
22098   0.2450
22099   0.2989
22100   0.2646
22101   0.2181
22102   0.2106
22103   0.2268
22104   0.2366
22105   0.2271
22106   0.2360
22107   0.2231
22108   0.2382
22109   0.2325
22110   0.2501
22111   0.2907
22112   0.2802
22113   0.3204
22114   0.2897
22115   0.2261
22116   0.2258
22117   0.2300
22118   0.2350
22119   0.2310
22120   0.2253
22121   0.2328
22122   0.2435
22123   0.2379
22124   0.2571
22125   0.2637
22126   0.2646
22127   0.2278
22128   0.2501
22129   0.2496
22130   0.2520
22131   0.2418
22132   0.2523
22133   0.2435
22134   0.2369
22135   0.2350
22136   0.2335
22137   0.2557
22138   0.2606
22139   0.2562
22140   0.2669
22141   0.2584
22142   0.2458
22143   0.2471
22144   0.2498
22145   0.2653
22146   0.2625
22147   0.2797
22148   0.2845
22149   0.2925
22150   0.2926
22151   0.3144
22152   0.3394
22153   0.3349
22154   0.3318
22155   0.3635
22156   0.3683
22157   0.2913
22158   0.2969
22159   0.2882
22160   0.2883
22161   0.2893
22162   0.2968
22163   0.2979
22164   0.3345
22165   0.3019
22166   0.3168
22167   0.3595
22168   0.3382
22169   0.3409
22170   0.3788
22171   0.2788
22172   0.2875
22173   0.2656
22174   0.2662
22175   0.2548
22176   0.2577
22177   0.2441
22178   0.2389
22179   0.2442
22180   0.2471
22181   0.2639
22182   0.2609
22183   0.2495
22184   0.2569
22185   0.2857
22186   0.2858
22187   0.2852
22188   0.2536
22189   0.2606
22190   0.2485
22191   0.2469
22192   0.2487
22193   0.2526
22194   0.2618
22195   0.2594
22196   0.2878
22197   0.2978
22198   0.3158
22199   0.2344
22200   0.2284
22201   0.2322
22202   0.2407
22203   0.2210
22204   0.2138
22205   0.2213
22206   0.2310
22207   0.2131
22208   0.2395
22209   0.2350
22210   0.2326
22211   0.2233
22212   0.2453
22213   0.2464
22214   0.2500
22215   0.2225
22216   0.2337
22217   0.2136
22218   0.2076
22219   0.2142
22220   0.2227
22221   0.2161
22222   0.2190
22223   0.2110
22224   0.2272
22225   0.2368
22226   0.2373
22227   0.2497
22228   0.2599
22229   0.2532
22230   0.2696
22231   0.2867
22232   0.2316
22233   0.2280
22234   0.2446
22235   0.2510
22236   0.2043
22237   0.1968
22238   0.2075
22239   0.2172
22240   0.1994
22241   0.1909
22242   0.2091
22243   0.2211
22244   0.2121
22245   0.2079
22246   0.2120
22247   0.2021
22248   0.2256
22249   0.2281
22250   0.2293
22251   0.2248
22252   0.2544
22253   0.2524
22254   0.2513
22255   0.1970
22256   0.2077
22257   0.1857
22258   0.1805
22259   0.1828
22260   0.1879
22261   0.1782
22262   0.1768
22263   0.1871
22264   0.1867
22265   0.2080
22266   0.1694
22267   0.1733
22268   0.1852
22269   0.1573
22270   0.1556
22271   0.1571
22272   0.1806
22273   0.1780
22274   0.1857
22275   0.1918
22276   0.1870
22277   0.1861
22278   0.1980
22279   0.2011
22280   0.2045
22281   0.2174
22282   0.2057
22283   0.2397
22284   0.2248
22285   0.2324
22286   0.1829
22287   0.1904
22288   0.1760
22289   0.1758
22290   0.1736
22291   0.1820
22292   0.2076
22293   0.2589
22294   0.2476
22295   0.1798
22296   0.1950
22297   0.1720
22298   0.1806
22299   0.1831
22300   0.1524
22301   0.1731
22302   0.1672
22303   0.2162
22304   0.1527
22305   0.1618
22306   0.1524
22307   0.1799
22308   0.1937
22309   0.1459
22310   0.1999
22311   0.2109
22312   0.2610
22313   0.2603
22314   0.2588
22315   0.1691
22316   0.2107
22317   0.2110
22318   0.2125
22319   0.1480
22320   0.1534
22321   0.1451
22322   0.1500
22323   0.1416
22324   0.1439
22325   0.1388
22326   0.1401
22327   0.1408
22328   0.1406
22329   0.1600
22330   0.1496
22331   0.1870
22332   0.1871
22333   0.1874
22334   0.1469
22335   0.1857
22336   0.1821
22337   0.1852
22338   0.1428
22339   0.1452
22340   0.1443
22341   0.1455
22342   0.1477
22343   0.1476
22344   0.1616
22345   0.1949
22346   0.2013
22347   0.1600
22348   0.1910
22349   0.1859
22350   0.1736
22351   0.2056
22352   0.2458
22353   0.2457
22354   0.2467
22355   0.1443
22356   0.1468
22357   0.1424
22358   0.1445
22359   0.1398
22360   0.1421
22361   0.1343
22362   0.1360
22363   0.1402
22364   0.1285
22365   0.1273
22366   0.1330
22367   0.1296
22368   0.1381
22369   0.1316
22370   0.1387
22371   0.1347
22372   0.1463
22373   0.1356
22374   0.1473
22375   0.1445
22376   0.1483
22377   0.1486
22378   0.1507
22379   0.1540
22380   0.1650
22381   0.1537
22382   0.1528
22383   0.1578
22384   0.1529
22385   0.1560
22386   0.1550
22387   0.1571
22388   0.1586
22389   0.1766
22390   0.2019
22391   0.2297
22392   0.1584
22393   0.1991
22394   0.1942
22395   0.1911
22396   0.1660
22397   0.1739
22398   0.1763
22399   0.1772
22400   0.1948
22401   0.2099
22402   0.2025
22403   0.2275
22404   0.2302
22405   0.2192
22406   0.2511
22407   0.2410
22408   0.2658
22409   0.2991
22410   0.2991
22411   0.3160
22412   0.3376
22413   0.3831
22414   0.4259
22415   0.4125
22416   0.4938
22417   0.4507
22418   0.4609
22419   0.5091
22420   0.2110
22421   0.2164
22422   0.2320
22423   0.2381
22424   0.2565
22425   0.2651
22426   0.2835
22427   0.3051
22428   0.2900
22429   0.3133
22430   0.3471
22431   0.3252
22432   0.3534
22433   0.3789
22434   0.3818
22435   0.3986
22436   0.4202
22437   0.4417
22438   0.4269
22439   0.4479
22440   0.4498
22441   0.4493
22442   0.2607
22443   0.2849
22444   0.2506
22445   0.2445
22446   0.2632
22447   0.2788
22448   0.2837
22449   0.3065
22450   0.2913
22451   0.3189
22452   0.3563
22453   0.3635
22454   0.3823
22455   0.4051
22456   0.2533
22457   0.2904
22458   0.2443
22459   0.2679
22460   0.2433
22461   0.2777
22462   0.2711
22463   0.2764
22464   0.3158
22465   0.3121
22466   0.3451
22467   0.2170
22468   0.2326
22469   0.2077
22470   0.2239
22471   0.2066
22472   0.2086
22473   0.2564
22474   0.2577
22475   0.3124
22476   0.3017
22477   0.3692
22478   0.3936
22479   0.4502
22480   0.5225
22481   0.4719
22482   0.5493
22483   0.3483
22484   0.3598
22485   0.4313
22486   0.4924
22487   0.1923
22488   0.2003
22489   0.1880
22490   0.2027
22491   0.1773
22492   0.1770
22493   0.1836
22494   0.2051
22495   0.2356
22496   0.2753
22497   0.2842
22498   0.2762
22499   0.2268
22500   0.2743
22501   0.2704
22502   0.2455
22503   0.2768
22504   0.2749
22505   0.2738
22506   0.1687
22507   0.1780
22508   0.1566
22509   0.1561
22510   0.1490
22511   0.1543
22512   0.1410
22513   0.1404
22514   0.1464
22515   0.1353
22516   0.1491
22517   0.1674
22518   0.1513
22519   0.1727
22520   0.1375
22521   0.1462
22522   0.1414
22523   0.1315
22524   0.1404
22525   0.1314
22526   0.1391
22527   0.1478
22528   0.1495
22529   0.1510
22530   0.1569
22531   0.1518
22532   0.1498
22533   0.1628
22534   0.1728
22535   0.1731
22536   0.1658
22537   0.1658
22538   0.1899
22539   0.1987
22540   0.2064
22541   0.1490
22542   0.1538
22543   0.1442
22544   0.1440
22545   0.1420
22546   0.1429
22547   0.1383
22548   0.1400
22549   0.1444
22550   0.1820
22551   0.1838
22552   0.1748
22553   0.1431
22554   0.1659
22555   0.1610
22556   0.1453
22557   0.1829
22558   0.1828
22559   0.1839
22560   0.1473
22561   0.1497
22562   0.1523
22563   0.1533
22564   0.1581
22565   0.1593
22566   0.1650
22567   0.2141
22568   0.1851
22569   0.1856
22570   0.2199
22571   0.1604
22572   0.1652
22573   0.1605
22574   0.1605
22575   0.1655
22576   0.1747
22577   0.1718
22578   0.2074
22579   0.1945
22580   0.2025
22581   0.2463
22582   0.2511
22583   0.2247
22584   0.2545
22585   0.2437
22586   0.2852
22587   0.3079
22588   0.3288
22589   0.3434
22590   0.3762
22591   0.3720
22592   0.3790
22593   0.1616
22594   0.1694
22595   0.1556
22596   0.1550
22597   0.1548
22598   0.1580
22599   0.1503
22600   0.1543
22601   0.1526
22602   0.1495
22603   0.1588
22604   0.1925
22605   0.1740
22606   0.2396
22607   0.2246
22608   0.1782
22609   0.2078
22610   0.2297
22611   0.2043
22612   0.2379
22613   0.2377
22614   0.2365
22615   0.1615
22616   0.1698
22617   0.1676
22618   0.1728
22619   0.1754
22620   0.1777
22621   0.1724
22622   0.1801
22623   0.1774
22624   0.1626
22625   0.1173
22626   0.1192
22627   0.1173
22628   0.1195
22629   0.1628
22630   0.1706
22631   0.2246
22632   0.2814
22633   0.2249
22634   0.2818
22635   0.1939
22636   0.2076
22637   0.2040
22638   0.2031
22639   0.2244
22640   0.2378
22641   0.2573
22642   0.2911
22643   0.3014
22644   0.2656
22645   0.2809
22646   0.2082
22647   0.2066
22648   0.2284
22649   0.2683
22650   0.2174
22651   0.2179
22652   0.2248
22653   0.2549
22654   0.2488
22655   0.2465
22656   0.2075
22657   0.2056
22658   0.2090
22659   0.2195
22660   0.2002
22661   0.1978
22662   0.1955
22663   0.2019
22664   0.1894
22665   0.2118
22666   0.2195
22667   0.2144
22668   0.1984
22669   0.2489
22670   0.2508
22671   0.1669
22672   0.2022
22673   0.2043
22674   0.2032
22675   0.2018
22676   0.2084
22677   0.1991
22678   0.1990
22679   0.2001
22680   0.2034
22681   0.2099
22682   0.2279
22683   0.2383
22684   0.2565
22685   0.2084
22686   0.2406
22687   0.2285
22688   0.2396
22689   0.1921
22690   0.1884
22691   0.1952
22692   0.2044
22693   0.1910
22694   0.1894
22695   0.1937
22696   0.1930
22697   0.2002
22698   0.1910
22699   0.1892
22700   0.1952
22701   0.2013
22702   0.2001
22703   0.2237
22704   0.2364
22705   0.2641
22706   0.2326
22707   0.2746
22708   0.2603
22709   0.2771
22710   0.1911
22711   0.1882
22712   0.1946
22713   0.2005
22714   0.1931
22715   0.1882
22716   0.2019
22717   0.2104
22718   0.2044
22719   0.2026
22720   0.1997
22721   0.1983
22722   0.2043
22723   0.2064
22724   0.2116
22725   0.2207
22726   0.2373
22727   0.2113
22728   0.2182
22729   0.2156
22730   0.2258
22731   0.1935
22732   0.2017
22733   0.1887
22734   0.1862
22735   0.1912
22736   0.1951
22737   0.1880
22738   0.1885
22739   0.1884
22740   0.1934
22741   0.1952
22742   0.1987
22743   0.1990
22744   0.2099
22745   0.2146
22746   0.2208
22747   0.2233
22748   0.2326
22749   0.2343
22750   0.2349
22751   0.2478
22752   0.2786
22753   0.2733
22754   0.2231
22755   0.2319
22756   0.2193
22757   0.2154
22758   0.2252
22759   0.2371
22760   0.2254
22761   0.2497
22762   0.2519
22763   0.2452
22764   0.2228
22765   0.2349
22766   0.2114
22767   0.2059
22768   0.2110
22769   0.2242
22770   0.2063
22771   0.2157
22772   0.2015
22773   0.2070
22774   0.2254
22775   0.2582
22776   0.2533
22777   0.2538
22778   0.2064
22779   0.2088
22780   0.2064
22781   0.2104
22782   0.2081
22783   0.2112
22784   0.2241
22785   0.2285
22786   0.2265
22787   0.2390
22788   0.2465
22789   0.2442
22790   0.2617
22791   0.2727
22792   0.2683
22793   0.2881
22794   0.3194
22795   0.3068
22796   0.2985
22797   0.3211
22798   0.3207
22799   0.3214
22800   0.1972
22801   0.2016
22802   0.1882
22803   0.1907
22804   0.1800
22805   0.1857
22806   0.1769
22807   0.1890
22808   0.1792
22809   0.1830
22810   0.2097
22811   0.2086
22812   0.1924
22813   0.2334
22814   0.2265
22815   0.2265
22816   0.2746
22817   0.2614
22818   0.2744
22819   0.2730
22820   0.3230
22821   0.3407
22822   0.3809
22823   0.3795
22824   0.1772
22825   0.1818
22826   0.1755
22827   0.1780
22828   0.1754
22829   0.1797
22830   0.1801
22831   0.1805
22832   0.1938
22833   0.1977
22834   0.1874
22835   0.2222
22836   0.2113
22837   0.2181
22838   0.1716
22839   0.1709
22840   0.1739
22841   0.1786
22842   0.1739
22843   0.1726
22844   0.1801
22845   0.1875
22846   0.1876
22847   0.2176
22848   0.2183
22849   0.2165
22850   0.1864
22851   0.2375
22852   0.2155
22853   0.2033
22854   0.2443
22855   0.2438
22856   0.2426
22857   0.1751
22858   0.1831
22859   0.1730
22860   0.1737
22861   0.1751
22862   0.1780
22863   0.1726
22864   0.1788
22865   0.1730
22866   0.1683
22867   0.1744
22868   0.1829
22869   0.1751
22870   0.1845
22871   0.1691
22872   0.1733
22873   0.1642
22874   0.1657
22875   0.1642
22876   0.1655
22877   0.1818
22878   0.1871
22879   0.1872
22880   0.1886
22881   0.1964
22882   0.2058
22883   0.2131
22884   0.2460
22885   0.2446
22886   0.2380
22887   0.1983
22888   0.2256
22889   0.1953
22890   0.2073
22891   0.2002
22892   0.2089
22893   0.2251
22894   0.2361
22895   0.2595
22896   0.2942
22897   0.3184
22898   0.2538
22899   0.3465
22900   0.4003
22901   0.3613
22902   0.3095
22903   0.3482
22904   0.1873
22905   0.1996
22906   0.1739
22907   0.1792
22908   0.1641
22909   0.1702
22910   0.1629
22911   0.1646
22912   0.1654
22913   0.1936
22914   0.1972
22915   0.2019
22916   0.1777
22917   0.1983
22918   0.1989
22919   0.2244
22920   0.2656
22921   0.2643
22922   0.2647
22923   0.1582
22924   0.1609
22925   0.1609
22926   0.1718
22927   0.1572
22928   0.1616
22929   0.1889
22930   0.2069
22931   0.2306
22932   0.2423
22933   0.2808
22934   0.1398
22935   0.1549
22936   0.1340
22937   0.1441
22938   0.1409
22939   0.1686
22940   0.1945
22941   0.2389
22942   0.2416
22943   0.2004
22944   0.2256
22945   0.1929
22946   0.2155
22947   0.2439
22948   0.2343
22949   0.2343
22950   0.2894
22951   0.1295
22952   0.1576
22953   0.1287
22954   0.1506
22955   0.1366
22956   0.1471
22957   0.1731
22958   0.2046
22959   0.2063
22960   0.2124
22961   0.2389
22962   0.1297
22963   0.1511
22964   0.1192
22965   0.1323
22966   0.1135
22967   0.1126
22968   0.1200
22969   0.1280
22970   0.1222
22971   0.1636
22972   0.1617
22973   0.1602
22974   0.1303
22975   0.1824
22976   0.1672
22977   0.1577
22978   0.2041
22979   0.2049
22980   0.2065
22981   0.1105
22982   0.1183
22983   0.1066
22984   0.1081
22985   0.1067
22986   0.1155
22987   0.1150
22988   0.1410
22989   0.1628
22990   0.1664
22991   0.2501
22992   0.2060
22993   0.2644
22994   0.2245
22995   0.1003
22996   0.1011
22997   0.1006
22998   0.1060
22999   0.0997
23000   0.1044
23001   0.1067
23002   0.1185
23003   0.1183
23004   0.1604
23005   0.1641
23006   0.1608
23007   0.1171
23008   0.1436
23009   0.1520
23010   0.1176
23011   0.1622
23012   0.1620
23013   0.1629
23014   0.0942
23015   0.0962
23016   0.0927
23017   0.0975
23018   0.0914
23019   0.0927
23020   0.0981
23021   0.1667
23022   0.1714
23023   0.2277
23024   0.2262
23025   0.2283
23026   0.1502
23027   0.2243
23028   0.1990
23029   0.1837
23030   0.2230
23031   0.2244
23032   0.2253
23033   0.0926
23034   0.0959
23035   0.0956
23036   0.0981
23037   0.1008
23038   0.1037
23039   0.1073
23040   0.1146
23041   0.1081
23042   0.1112
23043   0.1511
23044   0.1630
23045   0.1015
23046   0.1066
23047   0.1005
23048   0.1011
23049   0.1035
23050   0.1111
23051   0.1096
23052   0.1368
23053   0.1545
23054   0.2042
23055   0.1360
23056   0.1806
23057   0.1844
23058   0.1866
23059   0.0993
23060   0.1057
23061   0.0942
23062   0.0957
23063   0.0922
23064   0.0958
23065   0.0916
23066   0.0947
23067   0.0974
23068   0.0966
23069   0.1085
23070   0.0927
23071   0.0972
23072   0.0960
23073   0.1021
23074   0.0983
23075   0.0994
23076   0.1042
23077   0.1122
23078   0.1110
23079   0.1542
23080   0.1551
23081   0.1523
23082   0.1095
23083   0.1404
23084   0.1455
23085   0.1475
23086   0.1972
23087   0.1971
23088   0.1970
23089   0.1009
23090   0.1057
23091   0.1040
23092   0.1073
23093   0.1126
23094   0.1142
23095   0.1099
23096   0.1155
23097   0.1210
23098   0.1439
23099   0.1473
23100   0.1160
23101   0.1436
23102   0.1337
23103   0.1075
23104   0.1104
23105   0.1084
23106   0.1103
23107   0.1113
23108   0.1153
23109   0.1174
23110   0.1412
23111   0.1376
23112   0.1820
23113   0.1767
23114   0.1828
23115   0.1351
23116   0.1801
23117   0.1788
23118   0.1767
23119   0.1140
23120   0.1199
23121   0.1161
23122   0.1173
23123   0.1235
23124   0.1296
23125   0.1355
23126   0.1390
23127   0.1725
23128   0.1553
23129   0.1778
23130   0.1228
23131   0.1295
23132   0.1196
23133   0.1195
23134   0.1210
23135   0.1262
23136   0.1214
23137   0.1481
23138   0.1650
23139   0.1283
23140   0.1935
23141   0.1886
23142   0.2373
23143   0.2380
23144   0.2354
23145   0.1647
23146   0.2134
23147   0.2135
23148   0.2147
23149   0.1231
23150   0.1303
23151   0.1211
23152   0.1198
23153   0.1248
23154   0.1282
23155   0.1249
23156   0.1303
23157   0.1268
23158   0.1232
23159   0.1270
23160   0.1341
23161   0.1275
23162   0.1330
23163   0.1244
23164   0.1225
23165   0.1264
23166   0.1305
23167   0.1312
23168   0.1392
23169   0.1287
23170   0.1346
23171   0.1317
23172   0.1394
23173   0.1291
23174   0.1354
23175   0.1296
23176   0.1283
23177   0.1368
23178   0.1417
23179   0.1395
23180   0.1476
23181   0.1381
23182   0.1718
23183   0.1430
23184   0.1789
23185   0.1747
23186   0.1806
23187   0.1411
23188   0.1522
23189   0.1394
23190   0.1398
23191   0.1444
23192   0.1483
23193   0.1499
23194   0.1877
23195   0.1727
23196   0.1476
23197   0.1673
23198   0.1491
23199   0.1529
23200   0.1539
23201   0.1564
23202   0.1603
23203   0.1649
23204   0.1740
23205   0.1977
23206   0.1956
23207   0.2065
23208   0.2432
23209   0.2342
23210   0.2580
23211   0.3129
23212   0.3123
23213   0.3714
23214   0.3265
23215   0.1588
23216   0.1677
23217   0.1565
23218   0.1592
23219   0.1591
23220   0.1671
23221   0.1650
23222   0.1884
23223   0.1935
23224   0.1592
23225   0.1855
23226   0.1742
23227   0.1820
23228   0.1997
23229   0.2204
23230   0.2361
23231   0.2777
23232   0.2799
23233   0.2960
23234   0.2819
23235   0.3487
23236   0.3536
23237   0.3942
23238   0.3843
23239   0.1569
23240   0.1667
23241   0.1507
23242   0.1509
23243   0.1506
23244   0.1509
23245   0.1460
23246   0.1504
23247   0.1437
23248   0.1464
23249   0.1514
23250   0.1447
23251   0.1427
23252   0.1481
23253   0.1587
23254   0.1647
23255   0.1632
23256   0.1625
23257   0.1729
23258   0.1771
23259   0.1825
23260   0.1922
23261   0.1868
23262   0.2118
23263   0.2178
23264   0.2166
23265   0.1842
23266   0.2120
23267   0.2123
23268   0.2138
23269   0.1746
23270   0.1863
23271   0.1679
23272   0.1641
23273   0.1700
23274   0.1785
23275   0.1702
23276   0.1754
23277   0.1651
23278   0.1775
23279   0.1927
23280   0.2018
23281   0.2042
23282   0.2214
23283   0.2006
23284   0.2166
23285   0.2240
23286   0.1787
23287   0.1780
23288   0.1899
23289   0.1969
23290   0.1650
23291   0.1618
23292   0.1682
23293   0.1753
23294   0.1637
23295   0.1640
23296   0.1729
23297   0.1855
23298   0.2172
23299   0.1948
23300   0.2356
23301   0.2298
23302   0.2836
23303   0.2393
23304   0.1557
23305   0.1607
23306   0.1541
23307   0.1647
23308   0.1486
23309   0.1488
23310   0.1529
23311   0.1452
23312   0.1480
23313   0.1442
23314   0.1482
23315   0.1421
23316   0.1419
23317   0.1400
23318   0.1445
23319   0.1413
23320   0.1375
23321   0.1392
23322   0.1391
23323   0.1456
23324   0.1502
23325   0.1473
23326   0.1485
23327   0.1513
23328   0.1539
23329   0.1563
23330   0.1624
23331   0.1558
23332   0.1593
23333   0.1643
23334   0.1654
23335   0.1746
23336   0.1701
23337   0.1497
23338   0.1548
23339   0.1449
23340   0.1444
23341   0.1426
23342   0.1466
23343   0.1369
23344   0.1393
23345   0.1352
23346   0.1379
23347   0.1405
23348   0.1446
23349   0.1346
23350   0.1401
23351   0.1357
23352   0.1301
23353   0.1324
23354   0.1261
23355   0.1254
23356   0.1235
23357   0.1289
23358   0.1265
23359   0.1296
23360   0.1241
23361   0.1447
23362   0.1477
23363   0.1466
23364   0.1478
23365   0.1496
23366   0.1542
23367   0.1555
23368   0.1664
23369   0.1643
23370   0.1648
23371   0.1761
23372   0.1465
23373   0.1427
23374   0.1515
23375   0.1578
23376   0.1518
23377   0.1511
23378   0.1627
23379   0.1956
23380   0.1968
23381   0.1952
23382   0.1485
23383   0.1469
23384   0.1511
23385   0.1560
23386   0.1513
23387   0.1542
23388   0.1618
23389   0.1913
23390   0.1846
23391   0.2098
23392   0.2560
23393   0.2626
23394   0.2329
23395   0.2751
23396   0.2746
23397   0.1449
23398   0.1461
23399   0.1420
23400   0.1452
23401   0.1379
23402   0.1403
23403   0.1399
23404   0.1494
23405   0.1511
23406   0.1597
23407   0.1542
23408   0.1333
23409   0.1327
23410   0.1334
23411   0.1371
23412   0.1318
23413   0.1325
23414   0.1363
23415   0.1413
23416   0.1432
23417   0.1409
23418   0.1496
23419   0.1510
23420   0.1508
23421   0.1758
23422   0.1889
23423   0.1734
23424   0.2272
23425   0.1992
23426   0.2156
23427   0.2509
23428   0.2517
23429   0.2576
23430   0.1301
23431   0.1297
23432   0.1336
23433   0.1392
23434   0.1344
23435   0.1374
23436   0.1457
23437   0.1833
23438   0.1803
23439   0.1817
23440   0.1284
23441   0.1317
23442   0.1251
23443   0.1284
23444   0.1227
23445   0.1268
23446   0.1302
23447   0.1397
23448   0.1400
23449   0.1408
23450   0.1660
23451   0.1604
23452   0.1549
23453   0.1919
23454   0.1928
23455   0.1763
23456   0.2261
23457   0.2131
23458   0.1972
23459   0.2300
23460   0.2305
23461   0.2308
23462   0.1148
23463   0.1158
23464   0.1126
23465   0.1182
23466   0.1077
23467   0.1083
23468   0.1110
23469   0.1121
23470   0.1154
23471   0.1155
23472   0.1191
23473   0.1215
23474   0.1039
23475   0.1086
23476   0.1000
23477   0.1019
23478   0.0976
23479   0.1009
23480   0.0986
23481   0.1009
23482   0.1004
23483   0.1045
23484   0.1105
23485   0.1094
23486   0.1537
23487   0.1536
23488   0.1512
23489   0.1139
23490   0.1571
23491   0.1556
23492   0.1587
23493   0.0942
23494   0.0955
23495   0.0943
23496   0.0983
23497   0.0934
23498   0.0943
23499   0.1012
23500   0.1072
23501   0.1058
23502   0.1064
23503   0.1470
23504   0.2094
23505   0.1575
23506   0.2226
23507   0.1321
23508   0.1468
23509   0.1620
23510   0.2286
23511   0.1708
23512   0.2394
23513   0.0908
23514   0.0935
23515   0.0905
23516   0.0937
23517   0.0901
23518   0.0978
23519   0.0924
23520   0.0924
23521   0.1011
23522   0.1470
23523   0.1469
23524   0.1476
23525   0.1076
23526   0.1671
23527   0.1595
23528   0.1246
23529   0.1770
23530   0.1789
23531   0.1782
23532   0.0889
23533   0.0938
23534   0.0937
23535   0.0999
23536   0.1012
23537   0.1007
23538   0.1177
23539   0.1342
23540   0.1250
23541   0.1179
23542   0.1284
23543   0.1345
23544   0.1440
23545   0.1541
23546   0.1069
23547   0.1665
23548   0.0956
23549   0.1300
23550   0.0965
23551   0.1043
23552   0.1139
23553   0.1218
23554   0.1287
23555   0.1203
23556   0.1710
23557   0.1509
23558   0.0909
23559   0.0986
23560   0.0915
23561   0.1008
23562   0.1068
23563   0.1066
23564   0.0978
23565   0.1085
23566   0.1185
23567   0.1354
23568   0.1353
23569   0.1175
23570   0.1272
23571   0.1382
23572   0.0860
23573   0.0908
23574   0.0804
23575   0.0844
23576   0.0774
23577   0.0785
23578   0.0851
23579   0.0925
23580   0.0928
23581   0.0880
23582   0.1010
23583   0.1172
23584   0.1076
23585   0.1249
23586   0.1064
23587   0.1171
23588   0.0975
23589   0.1088
23590   0.1073
23591   0.1255
23592   0.0760
23593   0.0822
23594   0.0754
23595   0.0800
23596   0.0751
23597   0.0779
23598   0.0813
23599   0.1190
23600   0.1465
23601   0.2036
23602   0.2029
23603   0.2011
23604   0.1571
23605   0.2136
23606   0.2325
23607   0.1770
23608   0.2164
23609   0.2165
23610   0.2190
23611   0.0716
23612   0.0730
23613   0.0714
23614   0.0752
23615   0.0699
23616   0.0713
23617   0.0717
23618   0.0784
23619   0.0779
23620   0.0728
23621   0.0793
23622   0.0814
23623   0.0747
23624   0.0843
23625   0.0801
23626   0.0795
23627   0.0941
23628   0.0939
23629   0.0885
23630   0.1395
23631   0.1363
23632   0.1308
23633   0.0703
23634   0.0760
23635   0.0708
23636   0.0737
23637   0.0726
23638   0.0744
23639   0.0785
23640   0.0747
23641   0.0856
23642   0.0764
23643   0.0816
23644   0.0810
23645   0.0851
23646   0.0859
23647   0.0910
23648   0.0915
23649   0.1430
23650   0.1390
23651   0.1413
23652   0.1055
23653   0.1372
23654   0.1397
23655   0.1426
23656   0.1904
23657   0.1918
23658   0.1910
23659   0.0837
23660   0.0963
23661   0.0819
23662   0.0871
23663   0.0839
23664   0.0874
23665   0.0874
23666   0.0923
23667   0.0931
23668   0.0867
23669   0.1183
23670   0.1284
23671   0.0836
23672   0.0851
23673   0.0860
23674   0.0894
23675   0.0880
23676   0.0891
23677   0.0945
23678   0.1013
23679   0.1024
23680   0.0972
23681   0.1508
23682   0.2171
23683   0.1627
23684   0.2334
23685   0.1253
23686   0.1417
23687   0.1459
23688   0.2132
23689   0.1544
23690   0.2214
23691   0.0893
23692   0.0933
23693   0.0917
23694   0.0948
23695   0.0944
23696   0.0992
23697   0.0964
23698   0.1005
23699   0.0983
23700   0.1018
23701   0.1138
23702   0.1133
23703   0.1352
23704   0.1628
23705   0.1684
23706   0.1383
23707   0.1675
23708   0.1748
23709   0.1124
23710   0.1508
23711   0.1493
23712   0.1507
23713   0.0946
23714   0.1039
23715   0.0902
23716   0.0918
23717   0.0886
23718   0.0888
23719   0.0898
23720   0.0986
23721   0.0945
23722   0.0893
23723   0.1329
23724   0.1387
23725   0.1454
23726   0.2000
23727   0.0933
23728   0.1015
23729   0.0962
23730   0.0980
23731   0.1021
23732   0.1122
23733   0.1158
23734   0.1660
23735   0.1311
23736   0.1485
23737   0.1736
23738   0.1929
23739   0.1838
23740   0.2245
23741   0.1851
23742   0.2547
23743   0.3026
23744   0.3107
23745   0.2780
23746   0.3068
23747   0.3070
23748   0.3067
23749   0.0956
23750   0.1062
23751   0.0887
23752   0.0912
23753   0.0867
23754   0.0904
23755   0.0896
23756   0.0923
23757   0.0983
23758   0.1009
23759   0.1000
23760   0.1455
23761   0.1482
23762   0.1476
23763   0.0856
23764   0.0940
23765   0.0850
23766   0.0917
23767   0.0829
23768   0.0831
23769   0.0866
23770   0.0936
23771   0.0931
23772   0.0852
23773   0.1367
23774   0.1324
23775   0.0841
23776   0.0941
23777   0.0815
23778   0.0839
23779   0.0829
23780   0.0877
23781   0.0871
23782   0.0921
23783   0.0962
23784   0.1421
23785   0.1434
23786   0.1451
23787   0.0910
23788   0.1068
23789   0.1078
23790   0.1047
23791   0.1532
23792   0.1535
23793   0.1531
23794   0.0805
23795   0.0850
23796   0.0790
23797   0.0817
23798   0.0776
23799   0.0795
23800   0.0780
23801   0.0810
23802   0.0818
23803   0.1308
23804   0.1352
23805   0.1326
23806   0.0837
23807   0.1218
23808   0.1303
23809   0.1203
23810   0.1745
23811   0.1743
23812   0.1758
23813   0.0796
23814   0.0889
23815   0.0800
23816   0.0841
23817   0.0825
23818   0.0879
23819   0.0893
23820   0.1243
23821   0.1283
23822   0.1324
23823   0.1595
23824   0.0821
23825   0.0935
23826   0.0791
23827   0.0821
23828   0.0811
23829   0.0858
23830   0.0927
23831   0.1503
23832   0.1339
23833   0.1613
23834   0.2097
23835   0.2386
23836   0.1884
23837   0.2489
23838   0.1629
23839   0.2734
23840   0.2972
23841   0.3650
23842   0.4066
23843   0.3711
23844   0.4925
23845   0.4520
23846   0.4548
23847   0.5269
23848   0.0761
23849   0.0783
23850   0.0756
23851   0.0799
23852   0.0738
23853   0.0764
23854   0.0761
23855   0.0848
23856   0.0871
23857   0.0838
23858   0.1362
23859   0.1243
23860   0.1793
23861   0.1784
23862   0.1754
23863   0.1219
23864   0.1754
23865   0.1755
23866   0.1742
23867   0.0743
23868   0.0792
23869   0.0747
23870   0.0770
23871   0.0763
23872   0.0793
23873   0.0838
23874   0.1289
23875   0.1347
23876   0.1387
23877   0.2005
23878   0.1960
23879   0.1364
23880   0.1741
23881   0.1789
23882   0.0745
23883   0.0783
23884   0.0745
23885   0.0778
23886   0.0744
23887   0.0756
23888   0.0763
23889   0.0807
23890   0.0818
23891   0.1340
23892   0.1343
23893   0.1329
23894   0.0804
23895   0.1343
23896   0.1307
23897   0.1331
23898   0.0763
23899   0.0807
23900   0.0781
23901   0.0808
23902   0.0800
23903   0.0824
23904   0.0818
23905   0.1029
23906   0.0860
23907   0.1083
23908   0.1323
23909   0.1472
23910   0.1188
23911   0.1520
23912   0.1521
23913   0.1723
23914   0.2330
23915   0.2155
23916   0.2540
23917   0.2529
23918   0.3196
23919   0.2908
23920   0.3266
23921   0.3369
23922   0.0835
23923   0.0894
23924   0.0863
23925   0.0883
23926   0.0912
23927   0.0949
23928   0.1048
23929   0.1128
23930   0.1159
23931   0.1109
23932   0.1239
23933   0.1717
23934   0.1320
23935   0.1762
23936   0.1398
23937   0.1553
23938   0.1734
23939   0.2317
23940   0.1876
23941   0.2539
23942   0.0903
23943   0.0933
23944   0.0954
23945   0.0997
23946   0.1049
23947   0.1102
23948   0.1151
23949   0.1088
23950   0.1195
23951   0.1132
23952   0.1180
23953   0.1235
23954   0.1347
23955   0.1501
23956   0.1652
23957   0.1596
23958   0.1861
23959   0.2262
23960   0.2347
23961   0.2737
23962   0.2752
23963   0.1099
23964   0.1256
23965   0.0954
23966   0.0982
23967   0.0933
23968   0.1024
23969   0.1042
23970   0.1087
23971   0.1231
23972   0.1336
23973   0.1864
23974   0.1881
23975   0.0864
23976   0.0876
23977   0.0873
23978   0.0948
23979   0.0844
23980   0.0849
23981   0.0903
23982   0.1180
23983   0.1358
23984   0.1890
23985   0.1829
23986   0.1889
23987   0.1378
23988   0.1923
23989   0.1881
23990   0.1855
23991   0.0828
23992   0.0890
23993   0.0840
23994   0.0888
23995   0.0853
23996   0.0902
23997   0.0882
23998   0.0901
23999   0.0938
24000   0.0967
24001   0.1288
24002   0.1211
24003   0.1684
24004   0.1689
24005   0.1695
24006   0.1099
24007   0.1570
24008   0.1583
24009   0.1611
24010   0.0842
24011   0.0918
24012   0.0799
24013   0.0813
24014   0.0772
24015   0.0804
24016   0.0767
24017   0.0799
24018   0.0828
24019   0.0731
24020   0.0795
24021   0.0904
24022   0.0787
24023   0.0896
24024   0.0712
24025   0.0745
24026   0.0726
24027   0.0709
24028   0.0768
24029   0.0696
24030   0.0745
24031   0.0768
24032   0.0800
24033   0.0786
24034   0.0830
24035   0.0818
24036   0.0855
24037   0.0973
24038   0.1555
24039   0.1358
24040   0.1234
24041   0.1705
24042   0.0785
24043   0.0849
24044   0.0759
24045   0.0784
24046   0.0769
24047   0.0843
24048   0.0810
24049   0.1163
24050   0.1183
24051   0.0767
24052   0.1121
24053   0.1113
24054   0.0685
24055   0.0736
24056   0.0739
24057   0.0801
24058   0.0845
24059   0.0871
24060   0.0935
24061   0.0939
24062   0.0972
24063   0.1119
24064   0.1250
24065   0.1248
24066   0.1254
24067   0.1395
24068   0.1694
24069   0.1998
24070   0.1891
24071   0.0897
24072   0.1032
24073   0.0910
24074   0.1068
24075   0.0881
24076   0.0966
24077   0.0942
24078   0.0813
24079   0.0927
24080   0.0773
24081   0.0844
24082   0.0955
24083   0.0950
24084   0.0743
24085   0.0789
24086   0.0805
24087   0.0900
24088   0.0860
24089   0.0847
24090   0.0913
24091   0.0976
24092   0.0706
24093   0.0726
24094   0.0712
24095   0.0762
24096   0.0709
24097   0.0738
24098   0.0783
24099   0.1052
24100   0.0961
24101   0.1469
24102   0.1504
24103   0.1476
24104   0.0983
24105   0.1310
24106   0.1219
24107   0.1372
24108   0.1844
24109   0.1853
24110   0.1857
24111   0.0681
24112   0.0697
24113   0.0674
24114   0.0691
24115   0.0672
24116   0.0693
24117   0.0694
24118   0.0734
24119   0.0737
24120   0.0713
24121   0.0719
24122   0.0683
24123   0.0761
24124   0.0669
24125   0.0695
24126   0.0677
24127   0.0700
24128   0.0713
24129   0.0750
24130   0.0781
24131   0.0768
24132   0.0958
24133   0.0921
24134   0.0934
24135   0.1162
24136   0.1188
24137   0.0931
24138   0.0949
24139   0.1064
24140   0.1216
24141   0.1216
24142   0.1396
24143   0.1203
24144   0.1382
24145   0.1209
24146   0.0675
24147   0.0702
24148   0.0674
24149   0.0694
24150   0.0684
24151   0.0716
24152   0.0720
24153   0.0775
24154   0.0798
24155   0.1323
24156   0.1321
24157   0.1349
24158   0.0826
24159   0.1252
24160   0.1334
24161   0.1268
24162   0.1820
24163   0.1827
24164   0.1820
24165   0.0675
24166   0.0705
24167   0.0668
24168   0.0683
24169   0.0674
24170   0.0691
24171   0.0684
24172   0.0725
24173   0.0731
24174   0.0654
24175   0.1475
24176   0.2340
24177   0.1460
24178   0.2310
24179   0.0645
24180   0.0687
24181   0.0931
24182   0.1192
24183   0.2021
24184   0.1208
24185   0.2050
24186   0.0690
24187   0.0738
24188   0.0682
24189   0.0696
24190   0.0695
24191   0.0725
24192   0.0708
24193   0.0735
24194   0.0755
24195   0.0735
24196   0.0789
24197   0.0806
24198   0.0886
24199   0.0856
24200   0.0706
24201   0.0753
24202   0.0700
24203   0.0706
24204   0.0722
24205   0.0760
24206   0.0749
24207   0.0795
24208   0.0772
24209   0.0803
24210   0.0839
24211   0.0873
24212   0.0899
24213   0.1424
24214   0.1491
24215   0.0728
24216   0.0775
24217   0.0720
24218   0.0720
24219   0.0756
24220   0.0798
24221   0.0776
24222   0.1102
24223   0.1047
24224   0.1035
24225   0.1649
24226   0.1389
24227   0.1883
24228   0.1844
24229   0.1922
24230   0.1457
24231   0.1909
24232   0.1934
24233   0.1992
24234   0.0798
24235   0.0881
24236   0.0791
24237   0.0774
24238   0.0860
24239   0.0946
24240   0.0927
24241   0.1086
24242   0.0921
24243   0.1065
24244   0.1156
24245   0.1268
24246   0.1706
24247   0.1682
24248   0.1740
24249   0.1386
24250   0.1827
24251   0.1808
24252   0.1840
24253   0.0873
24254   0.0984
24255   0.0848
24256   0.0851
24257   0.0890
24258   0.0960
24259   0.0931
24260   0.1082
24261   0.0997
24262   0.0929
24263   0.1051
24264   0.1533
24265   0.1514
24266   0.1520
24267   0.0887
24268   0.0976
24269   0.0864
24270   0.0893
24271   0.0881
24272   0.0890
24273   0.0996
24274   0.1059
24275   0.1085
24276   0.1153
24277   0.1592
24278   0.1677
24279   0.1484
24280   0.2072
24281   0.2058
24282   0.1900
24283   0.2440
24284   0.2366
24285   0.2312
24286   0.2680
24287   0.2683
24288   0.2674
24289   0.0873
24290   0.1005
24291   0.0887
24292   0.0996
24293   0.0893
24294   0.1008
24295   0.0928
24296   0.0951
24297   0.1058
24298   0.1003
24299   0.1351
24300   0.0876
24301   0.0914
24302   0.0954
24303   0.1036
24304   0.1038
24305   0.1110
24306   0.1276
24307   0.1496
24308   0.1464
24309   0.1613
24310   0.1962
24311   0.2329
24312   0.2684
24313   0.2788
24314   0.0982
24315   0.1113
24316   0.0908
24317   0.0911
24318   0.0968
24319   0.1059
24320   0.1238
24321   0.1240
24322   0.1679
24323   0.1766
24324   0.2501
24325   0.2175
24326   0.2409
24327   0.2663
24328   0.0888
24329   0.1051
24330   0.0842
24331   0.0952
24332   0.0834
24333   0.0960
24334   0.0932
24335   0.0783
24336   0.0914
24337   0.0734
24338   0.0767
24339   0.0761
24340   0.0871
24341   0.0921
24342   0.1536
24343   0.1613
24344   0.1989
24345   0.1561
24346   0.2094
24347   0.2124
24348   0.2138
24349   0.0678
24350   0.0690
24351   0.0683
24352   0.0765
24353   0.0643
24354   0.0667
24355   0.0665
24356   0.0691
24357   0.0703
24358   0.0717
24359   0.1007
24360   0.1025
24361   0.0779
24362   0.1097
24363   0.1061
24364   0.0737
24365   0.0802
24366   0.0707
24367   0.0730
24368   0.0722
24369   0.0795
24370   0.0753
24371   0.0815
24372   0.0772
24373   0.0627
24374   0.0711
24375   0.0637
24376   0.0730
24377   0.0631
24378   0.0641
24379   0.0725
24380   0.1299
24381   0.1288
24382   0.1774
24383   0.1017
24384   0.1606
24385   0.1594
24386   0.1615
24387   0.0631
24388   0.0698
24389   0.0622
24390   0.0650
24391   0.0638
24392   0.0676
24393   0.0700
24394   0.0887
24395   0.0847
24396   0.0804
24397   0.1091
24398   0.1039
24399   0.1562
24400   0.1557
24401   0.1537
24402   0.1107
24403   0.1625
24404   0.1624
24405   0.1603
24406   0.0632
24407   0.0723
24408   0.0657
24409   0.0777
24410   0.0641
24411   0.0669
24412   0.0722
24413   0.0928
24414   0.0984
24415   0.1238
24416   0.0893
24417   0.1437
24418   0.1430
24419   0.1437
24420   0.0624
24421   0.0692
24422   0.0612
24423   0.0635
24424   0.0625
24425   0.0653
24426   0.0657
24427   0.0719
24428   0.0692
24429   0.0659
24430   0.0713
24431   0.0788
24432   0.0761
24433   0.0864
24434   0.0768
24435   0.0859
24436   0.0703
24437   0.0772
24438   0.0758
24439   0.0865
24440   0.0624
24441   0.0690
24442   0.0619
24443   0.0667
24444   0.0610
24445   0.0628
24446   0.0634
24447   0.0673
24448   0.0690
24449   0.0637
24450   0.0694
24451   0.0717
24452   0.0765
24453   0.0801
24454   0.0610
24455   0.0681
24456   0.0597
24457   0.0624
24458   0.0611
24459   0.0640
24460   0.0651
24461   0.0732
24462   0.0702
24463   0.0639
24464   0.1492
24465   0.2364
24466   0.1523
24467   0.2402
24468   0.0745
24469   0.0837
24470   0.1234
24471   0.2089
24472   0.1258
24473   0.2109
24474   0.0622
24475   0.0726
24476   0.0608
24477   0.0654
24478   0.0619
24479   0.0648
24480   0.0683
24481   0.0857
24482   0.0822
24483   0.1055
24484   0.0907
24485   0.1405
24486   0.1479
24487   0.1445
24488   0.0639
24489   0.0698
24490   0.0670
24491   0.0779
24492   0.0862
24493   0.0891
24494   0.0676
24495   0.0729
24496   0.0756
24497   0.0856
24498   0.0814
24499   0.0844
24500   0.0990
24501   0.0970
24502   0.0644
24503   0.0674
24504   0.0682
24505   0.0764
24506   0.0690
24507   0.0714
24508   0.0812
24509   0.0892
24510   0.0933
24511   0.0907
24512   0.1202
24513   0.1274
24514   0.1305
24515   0.1699
24516   0.1911
24517   0.1707
24518   0.2178
24519   0.2157
24520   0.1892
24521   0.2261
24522   0.2238
24523   0.2207
24524   0.0651
24525   0.0679
24526   0.0645
24527   0.0681
24528   0.0648
24529   0.0683
24530   0.0691
24531   0.0724
24532   0.0808
24533   0.1336
24534   0.1354
24535   0.1339
24536   0.0781
24537   0.0956
24538   0.0981
24539   0.0904
24540   0.1434
24541   0.1423
24542   0.1424
24543   0.0651
24544   0.0730
24545   0.0640
24546   0.0675
24547   0.0648
24548   0.0681
24549   0.0698
24550   0.0762
24551   0.0749
24552   0.0723
24553   0.0804
24554   0.0875
24555   0.0901
24556   0.1034
24557   0.0920
24558   0.1046
24559   0.0789
24560   0.0858
24561   0.0881
24562   0.1000
24563   0.0637
24564   0.0692
24565   0.0633
24566   0.0684
24567   0.0623
24568   0.0636
24569   0.0643
24570   0.0686
24571   0.0695
24572   0.0659
24573   0.0715
24574   0.0804
24575   0.0798
24576   0.0936
24577   0.0834
24578   0.0954
24579   0.0769
24580   0.0886
24581   0.0852
24582   0.1017
24583   0.0626
24584   0.0690
24585   0.0612
24586   0.0632
24587   0.0610
24588   0.0645
24589   0.0649
24590   0.0684
24591   0.0730
24592   0.0677
24593   0.0800
24594   0.0809
24595   0.0737
24596   0.0922
24597   0.0915
24598   0.0746
24599   0.0818
24600   0.0749
24601   0.0762
24602   0.0751
24603   0.0814
24604   0.0841
24605   0.0907
24606   0.0890
24607   0.0594
24608   0.0613
24609   0.0611
24610   0.0668
24611   0.0736
24612   0.0737
24613   0.0616
24614   0.0635
24615   0.0681
24616   0.0779
24617   0.0762
24618   0.0722
24619   0.0863
24620   0.0835
24621   0.0608
24622   0.0661
24623   0.0601
24624   0.0644
24625   0.0588
24626   0.0606
24627   0.0605
24628   0.0649
24629   0.0656
24630   0.0862
24631   0.0645
24632   0.1234
24633   0.1208
24634   0.1178
24635   0.0594
24636   0.0648
24637   0.0623
24638   0.0697
24639   0.0625
24640   0.0647
24641   0.0660
24642   0.0710
24643   0.0726
24644   0.0857
24645   0.0696
24646   0.1268
24647   0.1233
24648   0.1279
24649   0.0654
24650   0.0746
24651   0.0668
24652   0.0701
24653   0.0734
24654   0.0886
24655   0.0884
24656   0.1106
24657   0.0926
24658   0.1439
24659   0.1423
24660   0.1420
24661   0.1060
24662   0.1331
24663   0.1041
24664   0.1359
24665   0.1808
24666   0.1799
24667   0.1787
24668   0.0725
24669   0.0800
24670   0.0953
24671   0.1183
24672   0.1097
24673   0.1161
24674   0.1638
24675   0.1660
24676   0.2678
24677   0.2905
24678   0.2164
24679   0.2607
24680   0.2627
24681   0.2599
24682   0.1024
24683   0.1250
24684   0.1113
24685   0.1294
24686   0.1343
24687   0.1490
24688   0.1637
24689   0.2056
24690   0.2017
24691   0.2016
24692   0.1484
24693   0.1625
24694   0.1685
24695   0.1812
24696   0.1900
24697   0.2186
24698   0.2051
24699   0.2291
24700   0.2459
24701   0.2329
24702   0.2822
24703   0.2777
24704   0.3200
24705   0.3039
24706   0.1978
24707   0.1902
24708   0.2429
24709   0.2701
24710   0.2758
24711   0.2938
24712   0.3410
24713   0.3679
24714   0.4003
24715   0.4351
24716   0.4331
24717   0.4330
24718   0.3806
24719   0.4073
24720   0.4113
24721   0.4128
24722   0.2486
24723   0.2683
24724   0.2252
24725   0.2334
24726   0.2154
24727   0.2247
24728   0.2488
24729   0.2785
24730   0.2757
24731   0.2935
24732   0.3254
24733   0.1973
24734   0.2281
24735   0.2035
24736   0.2415
24737   0.2086
24738   0.2352
24739   0.2743
24740   0.3004
24741   0.2960
24742   0.3423
24743   0.3904
24744   0.3655
24745   0.3909
24746   0.4085
24747   0.4129
24748   0.4629
24749   0.4869
24750   0.5344
24751   0.6156
24752   0.6776
24753   0.6278
24754   0.5601
24755   0.5289
24756   0.6317
24757   0.1887
24758   0.2162
24759   0.1830
24760   0.1776
24761   0.2290
24762   0.2897
24763   0.2759
24764   0.1926
24765   0.2067
24766   0.1699
24767   0.1872
24768   0.1488
24769   0.1577
24770   0.1653
24771   0.1697
24772   0.1774
24773   0.1938
24774   0.2306
24775   0.2265
24776   0.2238
24777   0.2570
24778   0.2558
24779   0.2588
24780   0.2762
24781   0.3022
24782   0.2817
24783   0.3106
24784   0.3091
24785   0.3071
24786   0.1284
24787   0.1347
24788   0.1198
24789   0.1305
24790   0.1126
24791   0.1155
24792   0.1407
24793   0.1563
24794   0.1494
24795   0.1615
24796   0.2022
24797   0.2097
24798   0.1000
24799   0.1027
24800   0.1064
24801   0.1257
24802   0.1040
24803   0.1099
24804   0.1104
24805   0.1450
24806   0.1580
24807   0.1693
24808   0.2349
24809   0.2205
24810   0.1810
24811   0.2094
24812   0.2168
24813   0.2080
24814   0.2574
24815   0.2289
24816   0.2536
24817   0.2868
24818   0.2902
24819   0.2875
24820   0.0999
24821   0.1077
24822   0.0940
24823   0.0946
24824   0.0906
24825   0.0924
24826   0.0961
24827   0.1555
24828   0.1176
24829   0.1185
24830   0.1856
24831   0.1333
24832   0.1841
24833   0.1816
24834   0.1793
24835   0.1983
24836   0.2489
24837   0.2488
24838   0.2488
24839   0.0867
24840   0.0906
24841   0.0859
24842   0.0905
24843   0.0837
24844   0.0856
24845   0.0890
24846   0.1427
24847   0.1023
24848   0.1411
24849   0.1385
24850   0.0806
24851   0.0873
24852   0.0773
24853   0.0807
24854   0.0746
24855   0.0757
24856   0.0771
24857   0.0991
24858   0.1024
24859   0.1543
24860   0.1533
24861   0.1557
24862   0.1002
24863   0.1559
24864   0.1517
24865   0.1500
24866   0.0759
24867   0.0825
24868   0.0757
24869   0.0771
24870   0.0790
24871   0.0832
24872   0.0959
24873   0.1439
24874   0.1656
24875   0.1460
24876   0.2107
24877   0.2096
24878   0.1886
24879   0.2333
24880   0.2179
24881   0.2605
24882   0.3017
24883   0.3180
24884   0.3318
24885   0.3100
24886   0.3900
24887   0.4036
24888   0.4333
24889   0.4515
24890   0.0753
24891   0.0800
24892   0.0751
24893   0.0805
24894   0.0734
24895   0.0767
24896   0.0773
24897   0.1324
24898   0.1320
24899   0.1901
24900   0.1860
24901   0.1859
24902   0.1300
24903   0.1859
24904   0.1836
24905   0.1875
24906   0.0751
24907   0.0828
24908   0.0752
24909   0.0779
24910   0.0779
24911   0.0814
24912   0.0843
24913   0.0876
24914   0.0946
24915   0.1436
24916   0.1412
24917   0.1448
24918   0.0929
24919   0.1424
24920   0.1408
24921   0.1423
24922   0.0778
24923   0.0810
24924   0.0812
24925   0.0865
24926   0.0831
24927   0.0836
24928   0.0878
24929   0.0934
24930   0.0933
24931   0.0871
24932   0.0898
24933   0.0983
24934   0.0920
24935   0.1017
24936   0.0923
24937   0.0984
24938   0.1578
24939   0.0951
24940   0.1068
24941   0.0979
24942   0.1117
24943   0.0864
24944   0.0939
24945   0.0879
24946   0.0894
24947   0.0939
24948   0.1014
24949   0.1044
24950   0.1528
24951   0.1503
24952   0.1676
24953   0.1963
24954   0.0943
24955   0.0985
24956   0.1044
24957   0.1152
24958   0.1122
24959   0.1170
24960   0.1430
24961   0.1873
24962   0.1956
24963   0.2313
24964   0.2077
24965   0.2556
24966   0.2560
24967   0.2577
24968   0.1043
24969   0.1172
24970   0.1053
24971   0.1193
24972   0.1067
24973   0.1136
24974   0.1177
24975   0.1330
24976   0.1417
24977   0.1208
24978   0.1773
24979   0.1646
24980   0.1616
24981   0.1530
24982   0.1898
24983   0.1907
24984   0.1890
24985   0.1065
24986   0.1128
24987   0.1103
24988   0.1182
24989   0.1125
24990   0.1186
24991   0.1267
24992   0.1469
24993   0.1581
24994   0.1736
24995   0.2334
24996   0.2300
24997   0.1080
24998   0.1073
24999   0.1150
25000   0.1231
25001   0.1210
25002   0.1230
25003   0.1437
25004   0.1942
25005   0.2075
25006   0.2592
25007   0.2532
25008   0.2543
25009   0.1794
25010   0.2250
25011   0.2275
25012   0.2255
25013   0.1198
25014   0.1288
25015   0.1189
25016   0.1193
25017   0.1285
25018   0.1375
25019   0.1403
25020   0.1546
25021   0.1397
25022   0.1510
25023   0.1707
25024   0.1649
25025   0.1770
25026   0.1800
25027   0.1277
25028   0.1440
25029   0.1175
25030   0.1143
25031   0.1197
25032   0.1346
25033   0.1194
25034   0.1299
25035   0.1146
25036   0.1725
25037   0.2263
25038   0.1353
25039   0.1775
25040   0.2189
25041   0.1848
25042   0.1824
25043   0.2490
25044   0.1127
25045   0.1122
25046   0.1124
25047   0.1196
25048   0.1264
25049   0.1277
25050   0.1108
25051   0.1150
25052   0.1209
25053   0.1465
25054   0.1425
25055   0.1252
25056   0.1538
25057   0.1496
25058   0.1032
25059   0.1040
25060   0.1018
25061   0.1076
25062   0.0990
25063   0.1009
25064   0.1077
25065   0.1299
25066   0.1434
25067   0.1880
25068   0.1880
25069   0.1934
25070   0.1352
25071   0.1616
25072   0.1753
25073   0.2001
25074   0.2470
25075   0.2477
25076   0.2459
25077   0.0952
25078   0.0957
25079   0.0968
25080   0.1013
25081   0.0977
25082   0.0990
25083   0.1063
25084   0.1105
25085   0.1116
25086   0.1144
25087   0.1736
25088   0.2476
25089   0.1840
25090   0.2591
25091   0.1462
25092   0.1685
25093   0.1935
25094   0.1668
25095   0.2377
25096   0.1801
25097   0.2555
25098   0.0967
25099   0.1009
25100   0.0969
25101   0.0996
25102   0.0994
25103   0.1027
25104   0.1085
25105   0.1141
25106   0.1110
25107   0.1153
25108   0.1263
25109   0.1322
25110   0.1366
25111   0.1500
25112   0.1353
25113   0.1486
25114   0.1624
25115   0.1188
25116   0.1204
25117   0.1279
25118   0.1348
25119   0.0953
25120   0.1014
25121   0.0915
25122   0.0948
25123   0.0890
25124   0.0914
25125   0.0929
25126   0.0977
25127   0.0979
25128   0.1461
25129   0.1431
25130   0.1441
25131   0.1021
25132   0.1533
25133   0.1451
25134   0.1464
25135   0.0891
25136   0.0985
25137   0.0895
25138   0.0946
25139   0.0936
25140   0.0987
25141   0.1032
25142   0.1145
25143   0.1072
25144   0.1123
25145   0.1452
25146   0.1447
25147   0.1398
25148   0.1861
25149   0.1975
25150   0.2440
25151   0.2248
25152   0.0917
25153   0.0949
25154   0.0943
25155   0.0988
25156   0.0970
25157   0.1120
25158   0.1179
25159   0.1672
25160   0.1775
25161   0.1199
25162   0.1768
25163   0.1922
25164   0.1323
25165   0.1933
25166   0.1934
25167   0.1372
25168   0.1692
25169   0.1832
25170   0.1321
25171   0.1662
25172   0.1670
25173   0.1657
25174   0.0827
25175   0.0877
25176   0.0768
25177   0.0806
25178   0.0758
25179   0.0800
25180   0.0927
25181   0.1378
25182   0.1560
25183   0.1221
25184   0.1863
25185   0.1723
25186   0.1247
25187   0.1589
25188   0.1675
25189   0.2160
25190   0.1810
25191   0.0698
25192   0.0741
25193   0.0685
25194   0.0744
25195   0.0653
25196   0.0655
25197   0.0687
25198   0.0760
25199   0.0732
25200   0.0726
25201   0.0855
25202   0.0819
25203   0.1365
25204   0.1354
25205   0.1366
25206   0.0880
25207   0.1414
25208   0.1400
25209   0.1402
25210   0.0653
25211   0.0735
25212   0.0634
25213   0.0660
25214   0.0639
25215   0.0668
25216   0.0688
25217   0.0723
25218   0.0744
25219   0.1286
25220   0.1285
25221   0.1310
25222   0.0786
25223   0.1297
25224   0.1323
25225   0.1357
25226   0.0625
25227   0.0660
25228   0.0637
25229   0.0687
25230   0.0628
25231   0.0631
25232   0.0677
25233   0.0744
25234   0.0722
25235   0.1253
25236   0.1262
25237   0.1312
25238   0.0742
25239   0.1291
25240   0.1290
25241   0.1297
25242   0.0635
25243   0.0706
25244   0.0620
25245   0.0643
25246   0.0617
25247   0.0635
25248   0.0660
25249   0.0716
25250   0.0710
25251   0.1278
25252   0.1270
25253   0.1264
25254   0.0723
25255   0.1287
25256   0.1273
25257   0.1285
25258   0.0614
25259   0.0685
25260   0.0612
25261   0.0655
25262   0.0615
25263   0.0632
25264   0.0706
25265   0.1181
25266   0.1110
25267   0.1228
25268   0.2005
25269   0.0615
25270   0.0687
25271   0.0626
25272   0.0679
25273   0.0628
25274   0.0647
25275   0.0672
25276   0.0762
25277   0.0730
25278   0.0755
25279   0.1312
25280   0.1227
25281   0.1311
25282   0.1811
25283   0.0637
25284   0.0755
25285   0.0635
25286   0.0701
25287   0.0655
25288   0.0698
25289   0.0755
25290   0.1052
25291   0.1022
25292   0.0865
25293   0.1261
25294   0.1680
25295   0.0659
25296   0.0703
25297   0.0692
25298   0.0754
25299   0.0680
25300   0.0688
25301   0.0703
25302   0.0747
25303   0.0744
25304   0.0719
25305   0.0760
25306   0.0755
25307   0.1305
25308   0.1290
25309   0.1299
25310   0.0772
25311   0.1312
25312   0.1307
25313   0.1300
25314   0.0673
25315   0.0722
25316   0.0661
25317   0.0686
25318   0.0661
25319   0.0695
25320   0.0692
25321   0.0773
25322   0.0738
25323   0.0701
25324   0.1316
25325   0.2003
25326   0.1384
25327   0.2086
25328   0.0911
25329   0.1106
25330   0.1435
25331   0.1161
25332   0.1829
25333   0.1223
25334   0.1893
25335   0.0646
25336   0.0690
25337   0.0698
25338   0.0788
25339   0.0699
25340   0.0753
25341   0.0763
25342   0.0989
25343   0.1004
25344   0.0908
25345   0.1197
25346   0.1193
25347   0.0982
25348   0.1498
25349   0.1504
25350   0.1278
25351   0.1895
25352   0.1864
25353   0.1377
25354   0.1734
25355   0.1758
25356   0.1752
25357   0.0683
25358   0.0745
25359   0.0694
25360   0.0747
25361   0.0693
25362   0.0733
25363   0.0777
25364   0.1115
25365   0.1311
25366   0.1833
25367   0.1874
25368   0.1826
25369   0.1277
25370   0.1839
25371   0.1807
25372   0.1793
25373   0.0672
25374   0.0721
25375   0.0723
25376   0.0799
25377   0.0778
25378   0.0818
25379   0.0976
25380   0.1503
25381   0.1504
25382   0.1463
25383   0.1711
25384   0.0758
25385   0.0807
25386   0.0777
25387   0.0830
25388   0.0794
25389   0.0799
25390   0.0812
25391   0.0892
25392   0.0884
25393   0.0746
25394   0.0759
25395   0.0832
25396   0.0772
25397   0.0863
25398   0.0753
25399   0.0840
25400   0.0843
25401   0.0761
25402   0.0846
25403   0.0752
25404   0.0822
25405   0.0895
25406   0.0982
25407   0.1015
25408   0.1093
25409   0.1163
25410   0.1217
25411   0.1393
25412   0.1615
25413   0.1914
25414   0.1640
25415   0.2170
25416   0.2223
25417   0.1207
25418   0.1285
25419   0.1279
25420   0.1317
25421   0.1416
25422   0.1526
25423   0.1633
25424   0.1793
25425   0.1629
25426   0.1840
25427   0.2181
25428   0.2037
25429   0.2101
25430   0.2507
25431   0.2691
25432   0.3039
25433   0.3120
25434   0.1358
25435   0.1555
25436   0.1245
25437   0.1306
25438   0.1212
25439   0.1341
25440   0.1292
25441   0.1059
25442   0.1110
25443   0.1043
25444   0.1204
25445   0.0945
25446   0.0892
25447   0.0988
25448   0.1441
25449   0.1356
25450   0.1882
25451   0.1846
25452   0.1875
25453   0.1387
25454   0.1900
25455   0.1892
25456   0.1902
25457   0.1017
25458   0.1184
25459   0.0965
25460   0.0910
25461   0.1059
25462   0.1204
25463   0.1243
25464   0.1700
25465   0.1716
25466   0.1538
25467   0.1943
25468   0.0912
25469   0.0870
25470   0.0935
25471   0.1088
25472   0.0832
25473   0.0778
25474   0.1017
25475   0.1785
25476   0.1760
25477   0.2311
25478   0.2324
25479   0.2280
25480   0.1386
25481   0.2027
25482   0.1602
25483   0.2238
25484   0.2732
25485   0.2730
25486   0.2724
25487   0.0804
25488   0.0890
25489   0.0785
25490   0.0806
25491   0.0826
25492   0.0923
25493   0.0947
25494   0.1478
25495   0.1508
25496   0.1954
25497   0.1366
25498   0.1895
25499   0.1886
25500   0.1922
25501   0.0792
25502   0.0811
25503   0.0853
25504   0.0944
25505   0.0888
25506   0.0894
25507   0.1066
25508   0.1455
25509   0.1639
25510   0.1301
25511   0.1928
25512   0.1776
25513   0.1792
25514   0.2106
25515   0.2368
25516   0.2370
25517   0.2674
25518   0.2652
25519   0.3143
25520   0.3516
25521   0.3539
25522   0.3508
25523   0.0881
25524   0.1000
25525   0.0906
25526   0.1018
25527   0.0910
25528   0.0923
25529   0.1049
25530   0.1401
25531   0.1277
25532   0.1720
25533   0.1739
25534   0.1719
25535   0.1119
25536   0.1414
25537   0.1416
25538   0.1252
25539   0.1720
25540   0.1729
25541   0.1719
25542   0.1059
25543   0.1260
25544   0.1188
25545   0.1214
25546   0.1494
25547   0.1616
25548   0.1757
25549   0.2034
25550   0.1820
25551   0.1816
25552   0.2169
25553   0.2044
25554   0.2079
25555   0.2485
25556   0.2880
25557   0.2884
25558   0.2870
25559   0.1652
25560   0.2045
25561   0.2076
```
