## Supplementary file 2 for "*In silico* repurposed drugs against monkeypox virus": F13L_hypericin_protein_RMSF.xvg

```
# This file was created Sat Jul 30 10:51:40 2022
# Created by:
#                       :-) GROMACS - gmx rmsf, 2018.2 (-:
# 
# Executable:   /app/gromacs/2018.2/gcc493/impi_cuda/bin/gmx
# Data prefix:  /app/gromacs/2018.2/gcc493/impi_cuda
# Working dir:  /scratch/users/ntu/lamy0027/monkeypox_work/F13L_hypericin
# Command line:
#   gmx rmsf -f F13L_hypericin_translated.xtc -s md.tpr -o output/protein_rmsf.xvg
# gmx rmsf is part of G R O M A C S:
#
# Gallium Rubidium Oxygen Manganese Argon Carbon Silicon
#
@    title "RMS fluctuation"
@    xaxis  label "Atom"
@    yaxis  label "(nm)"
@TYPE xy
    1   0.8741
    2   0.8916
    3   0.8951
    4   0.8941
    5   0.8242
    6   0.8507
    7   0.8370
    8   0.8372
    9   0.8622
   10   0.8588
   11   0.8572
   12   0.8853
   13   0.8940
   14   0.9282
   15   0.9454
   16   0.9451
   17   0.9458
   18   0.7578
   19   0.7711
   20   0.7051
   21   0.7174
   22   0.6497
   23   0.6789
   24   0.6599
   25   0.6628
   26   0.6970
   27   0.6718
   28   0.6973
   29   0.7083
   30   0.7402
   31   0.7823
   32   0.7442
   33   0.7038
   34   0.7350
   35   0.7333
   36   0.8001
   37   0.8456
   38   0.8079
   39   0.8570
   40   0.8329
   41   0.8983
   42   0.5822
   43   0.5806
   44   0.5531
   45   0.6014
   46   0.6108
   47   0.6638
   48   0.5052
   49   0.5388
   50   0.5205
   51   0.5524
   52   0.4909
   53   0.5874
   54   0.5976
   55   0.6424
   56   0.4505
   57   0.4442
   58   0.4570
   59   0.4976
   60   0.4548
   61   0.4633
   62   0.5434
   63   0.5785
   64   0.5695
   65   0.5988
   66   0.6358
   67   0.6289
   68   0.7120
   69   0.7577
   70   0.7536
   71   0.8229
   72   0.6546
   73   0.6606
   74   0.7306
   75   0.7896
   76   0.4076
   77   0.4485
   78   0.3531
   79   0.3603
   80   0.3281
   81   0.3687
   82   0.3890
   83   0.4233
   84   0.4223
   85   0.4236
   86   0.2403
   87   0.2640
   88   0.1975
   89   0.2501
   90   0.1483
   91   0.1659
   92   0.1981
   93   0.2374
   94   0.2378
   95   0.2703
   96   0.2996
   97   0.1287
   98   0.1475
   99   0.1163
  100   0.1311
  101   0.1098
  102   0.1166
  103   0.1251
  104   0.1556
  105   0.1284
  106   0.1711
  107   0.1685
  108   0.1680
  109   0.1328
  110   0.1702
  111   0.1723
  112   0.1738
  113   0.1045
  114   0.1098
  115   0.1071
  116   0.1199
  117   0.1274
  118   0.1311
  119   0.1111
  120   0.1205
  121   0.1229
  122   0.1486
  123   0.1384
  124   0.1363
  125   0.1707
  126   0.1646
  127   0.1075
  128   0.1012
  129   0.1237
  130   0.1392
  131   0.1296
  132   0.1350
  133   0.1743
  134   0.2150
  135   0.2112
  136   0.2143
  137   0.1035
  138   0.1155
  139   0.0871
  140   0.1025
  141   0.0731
  142   0.0822
  143   0.0840
  144   0.0601
  145   0.0633
  146   0.0568
  147   0.0664
  148   0.0507
  149   0.0564
  150   0.0570
  151   0.1199
  152   0.1200
  153   0.1202
  154   0.0472
  155   0.0508
  156   0.0486
  157   0.0552
  158   0.0491
  159   0.0552
  160   0.0553
  161   0.0656
  162   0.0629
  163   0.0691
  164   0.1269
  165   0.1168
  166   0.1222
  167   0.1833
  168   0.1936
  169   0.1462
  170   0.2104
  171   0.1968
  172   0.1574
  173   0.1993
  174   0.1969
  175   0.1961
  176   0.0472
  177   0.0546
  178   0.0467
  179   0.0529
  180   0.0459
  181   0.0462
  182   0.0515
  183   0.0595
  184   0.0579
  185   0.0572
  186   0.0756
  187   0.0498
  188   0.0619
  189   0.0492
  190   0.0513
  191   0.0559
  192   0.0678
  193   0.0776
  194   0.1214
  195   0.1341
  196   0.0731
  197   0.1193
  198   0.1314
  199   0.1029
  200   0.1433
  201   0.1335
  202   0.1294
  203   0.1419
  204   0.1823
  205   0.2241
  206   0.2222
  207   0.2718
  208   0.2242
  209   0.2276
  210   0.2670
  211   0.0459
  212   0.0489
  213   0.0465
  214   0.0551
  215   0.0444
  216   0.0466
  217   0.0524
  218   0.0738
  219   0.0706
  220   0.0655
  221   0.1027
  222   0.0927
  223   0.1460
  224   0.1492
  225   0.1487
  226   0.1028
  227   0.1572
  228   0.1568
  229   0.1584
  230   0.0462
  231   0.0550
  232   0.0486
  233   0.0520
  234   0.0549
  235   0.0595
  236   0.0775
  237   0.1489
  238   0.1512
  239   0.2020
  240   0.2070
  241   0.2062
  242   0.0758
  243   0.1417
  244   0.1404
  245   0.1394
  246   0.0508
  247   0.0591
  248   0.0502
  249   0.0557
  250   0.0510
  251   0.0553
  252   0.0618
  253   0.1214
  254   0.1176
  255   0.0875
  256   0.1460
  257   0.1493
  258   0.0738
  259   0.0940
  260   0.1133
  261   0.0519
  262   0.0658
  263   0.0495
  264   0.0534
  265   0.0517
  266   0.0569
  267   0.0617
  268   0.0747
  269   0.0855
  270   0.1119
  271   0.0702
  272   0.1291
  273   0.1297
  274   0.1262
  275   0.0519
  276   0.0584
  277   0.0585
  278   0.0671
  279   0.0653
  280   0.0742
  281   0.0795
  282   0.1041
  283   0.1004
  284   0.1050
  285   0.1427
  286   0.1264
  287   0.1719
  288   0.1737
  289   0.1761
  290   0.1592
  291   0.2056
  292   0.2049
  293   0.2084
  294   0.0669
  295   0.0780
  296   0.0719
  297   0.0852
  298   0.0937
  299   0.1008
  300   0.0810
  301   0.0935
  302   0.0927
  303   0.1077
  304   0.1041
  305   0.0992
  306   0.1206
  307   0.1166
  308   0.0874
  309   0.0916
  310   0.1083
  311   0.1191
  312   0.1313
  313   0.1391
  314   0.1623
  315   0.1898
  316   0.1774
  317   0.1950
  318   0.2187
  319   0.2257
  320   0.2297
  321   0.2737
  322   0.2725
  323   0.1387
  324   0.1647
  325   0.1321
  326   0.1259
  327   0.1516
  328   0.1766
  329   0.1721
  330   0.2125
  331   0.1938
  332   0.2200
  333   0.2740
  334   0.2724
  335   0.3342
  336   0.2807
  337   0.1478
  338   0.1702
  339   0.1351
  340   0.1286
  341   0.1452
  342   0.1577
  343   0.1378
  344   0.1593
  345   0.1349
  346   0.1443
  347   0.1885
  348   0.1816
  349   0.1770
  350   0.1904
  351   0.2318
  352   0.2313
  353   0.2308
  354   0.1688
  355   0.1779
  356   0.1947
  357   0.2019
  358   0.2257
  359   0.2432
  360   0.2695
  361   0.2894
  362   0.2721
  363   0.3102
  364   0.3484
  365   0.3482
  366   0.2084
  367   0.2239
  368   0.1919
  369   0.1986
  370   0.1832
  371   0.1945
  372   0.1998
  373   0.2225
  374   0.2259
  375   0.2363
  376   0.2981
  377   0.3285
  378   0.3718
  379   0.4445
  380   0.3886
  381   0.4583
  382   0.2893
  383   0.3185
  384   0.3594
  385   0.4229
  386   0.1648
  387   0.1806
  388   0.1521
  389   0.1652
  390   0.1395
  391   0.1408
  392   0.1641
  393   0.1749
  394   0.1794
  395   0.1972
  396   0.2320
  397   0.2217
  398   0.2324
  399   0.2675
  400   0.2750
  401   0.2749
  402   0.3014
  403   0.3387
  404   0.3750
  405   0.3610
  406   0.4419
  407   0.4136
  408   0.4299
  409   0.4735
  410   0.1196
  411   0.1291
  412   0.1049
  413   0.1135
  414   0.0910
  415   0.1055
  416   0.0915
  417   0.1163
  418   0.1460
  419   0.1365
  420   0.1127
  421   0.0847
  422   0.0937
  423   0.0901
  424   0.1025
  425   0.0961
  426   0.1061
  427   0.1221
  428   0.1339
  429   0.1280
  430   0.1513
  431   0.2028
  432   0.1957
  433   0.0832
  434   0.1119
  435   0.0684
  436   0.0851
  437   0.0669
  438   0.0743
  439   0.0744
  440   0.0863
  441   0.0802
  442   0.1196
  443   0.1664
  444   0.0828
  445   0.1186
  446   0.1559
  447   0.1154
  448   0.1154
  449   0.1688
  450   0.0693
  451   0.0860
  452   0.0725
  453   0.0834
  454   0.0789
  455   0.0881
  456   0.1064
  457   0.1759
  458   0.1437
  459   0.1411
  460   0.2061
  461   0.1610
  462   0.2073
  463   0.2078
  464   0.2041
  465   0.2256
  466   0.2726
  467   0.2741
  468   0.2747
  469   0.0674
  470   0.0685
  471   0.0670
  472   0.0752
  473   0.0642
  474   0.0729
  475   0.0763
  476   0.1163
  477   0.1277
  478   0.1658
  479   0.1133
  480   0.1645
  481   0.1698
  482   0.1691
  483   0.0561
  484   0.0567
  485   0.0598
  486   0.0675
  487   0.0617
  488   0.0648
  489   0.0749
  490   0.1205
  491   0.1206
  492   0.1326
  493   0.1098
  494   0.1675
  495   0.1612
  496   0.1671
  497   0.0581
  498   0.0597
  499   0.0585
  500   0.0633
  501   0.0583
  502   0.0632
  503   0.0645
  504   0.0685
  505   0.0739
  506   0.0684
  507   0.1289
  508   0.2081
  509   0.1377
  510   0.2181
  511   0.0947
  512   0.1100
  513   0.1450
  514   0.2267
  515   0.1516
  516   0.2333
  517   0.0550
  518   0.0594
  519   0.0532
  520   0.0561
  521   0.0548
  522   0.0609
  523   0.0637
  524   0.0801
  525   0.0802
  526   0.0918
  527   0.1178
  528   0.1241
  529   0.1258
  530   0.1872
  531   0.1791
  532   0.0527
  533   0.0576
  534   0.0513
  535   0.0539
  536   0.0513
  537   0.0560
  538   0.0564
  539   0.0630
  540   0.0686
  541   0.0643
  542   0.1392
  543   0.0493
  544   0.0530
  545   0.0484
  546   0.0506
  547   0.0495
  548   0.0525
  549   0.0523
  550   0.0586
  551   0.0561
  552   0.0539
  553   0.0583
  554   0.0700
  555   0.0652
  556   0.0792
  557   0.0702
  558   0.0811
  559   0.0690
  560   0.0840
  561   0.0769
  562   0.0965
  563   0.0507
  564   0.0550
  565   0.0517
  566   0.0536
  567   0.0557
  568   0.0598
  569   0.0631
  570   0.1026
  571   0.1150
  572   0.1124
  573   0.1496
  574   0.1816
  575   0.2410
  576   0.2056
  577   0.0564
  578   0.0612
  579   0.0558
  580   0.0573
  581   0.0578
  582   0.0637
  583   0.0646
  584   0.1009
  585   0.1163
  586   0.1242
  587   0.1797
  588   0.1998
  589   0.1292
  590   0.1837
  591   0.1820
  592   0.0544
  593   0.0587
  594   0.0506
  595   0.0519
  596   0.0495
  597   0.0529
  598   0.0494
  599   0.0618
  600   0.0663
  601   0.1286
  602   0.1267
  603   0.1278
  604   0.0666
  605   0.0869
  606   0.0847
  607   0.0768
  608   0.1319
  609   0.1319
  610   0.1326
  611   0.0511
  612   0.0563
  613   0.0510
  614   0.0520
  615   0.0539
  616   0.0566
  617   0.0570
  618   0.0615
  619   0.0724
  620   0.1303
  621   0.1280
  622   0.1303
  623   0.0574
  624   0.0634
  625   0.0684
  626   0.0636
  627   0.1238
  628   0.1237
  629   0.1237
  630   0.0563
  631   0.0612
  632   0.0571
  633   0.0591
  634   0.0609
  635   0.0673
  636   0.0686
  637   0.0959
  638   0.0964
  639   0.1151
  640   0.1006
  641   0.1575
  642   0.1534
  643   0.1540
  644   0.0597
  645   0.0671
  646   0.0571
  647   0.0584
  648   0.0591
  649   0.0655
  650   0.0630
  651   0.0712
  652   0.0656
  653   0.0697
  654   0.0718
  655   0.0850
  656   0.1400
  657   0.1382
  658   0.1363
  659   0.0891
  660   0.1408
  661   0.1419
  662   0.1424
  663   0.0586
  664   0.0674
  665   0.0561
  666   0.0601
  667   0.0552
  668   0.0567
  669   0.0580
  670   0.1189
  671   0.1179
  672   0.1213
  673   0.0582
  674   0.0670
  675   0.0599
  676   0.0629
  677   0.0646
  678   0.0693
  679   0.0750
  680   0.0949
  681   0.0953
  682   0.0998
  683   0.1546
  684   0.1404
  685   0.1629
  686   0.2074
  687   0.1888
  688   0.2475
  689   0.2978
  690   0.2829
  691   0.3102
  692   0.3395
  693   0.3452
  694   0.3512
  695   0.0651
  696   0.0778
  697   0.0600
  698   0.0603
  699   0.0613
  700   0.0671
  701   0.0671
  702   0.0959
  703   0.0974
  704   0.1000
  705   0.1597
  706   0.1553
  707   0.1557
  708   0.2100
  709   0.2163
  710   0.2079
  711   0.2534
  712   0.2464
  713   0.2723
  714   0.3097
  715   0.3106
  716   0.3106
  717   0.0586
  718   0.0661
  719   0.0543
  720   0.0558
  721   0.0524
  722   0.0546
  723   0.0567
  724   0.0694
  725   0.0580
  726   0.0670
  727   0.0892
  728   0.0996
  729   0.1115
  730   0.1337
  731   0.1162
  732   0.1503
  733   0.0925
  734   0.0769
  735   0.0792
  736   0.1018
  737   0.1189
  738   0.0506
  739   0.0546
  740   0.0492
  741   0.0521
  742   0.0476
  743   0.0492
  744   0.0519
  745   0.0589
  746   0.0624
  747   0.1231
  748   0.1241
  749   0.1229
  750   0.0563
  751   0.0716
  752   0.0722
  753   0.0694
  754   0.1283
  755   0.1281
  756   0.1305
  757   0.0466
  758   0.0518
  759   0.0457
  760   0.0488
  761   0.0462
  762   0.0481
  763   0.0508
  764   0.0593
  765   0.0567
  766   0.0523
  767   0.1075
  768   0.1635
  769   0.1153
  770   0.1749
  771   0.0696
  772   0.0848
  773   0.1214
  774   0.0874
  775   0.1438
  776   0.0892
  777   0.1418
  778   0.0468
  779   0.0544
  780   0.0454
  781   0.0488
  782   0.0450
  783   0.0478
  784   0.0488
  785   0.0534
  786   0.0598
  787   0.1219
  788   0.1212
  789   0.1228
  790   0.0559
  791   0.0872
  792   0.0890
  793   0.0804
  794   0.1401
  795   0.1403
  796   0.1400
  797   0.0448
  798   0.0512
  799   0.0458
  800   0.0500
  801   0.0477
  802   0.0526
  803   0.0566
  804   0.1199
  805   0.1208
  806   0.1194
  807   0.0475
  808   0.0514
  809   0.0526
  810   0.0596
  811   0.0575
  812   0.0611
  813   0.0648
  814   0.0711
  815   0.0717
  816   0.0720
  817   0.0852
  818   0.0640
  819   0.0715
  820   0.0700
  821   0.0744
  822   0.0780
  823   0.0805
  824   0.0878
  825   0.1120
  826   0.1196
  827   0.0985
  828   0.1338
  829   0.1558
  830   0.1829
  831   0.2250
  832   0.2061
  833   0.2556
  834   0.1430
  835   0.1664
  836   0.1940
  837   0.2430
  838   0.0859
  839   0.1044
  840   0.0819
  841   0.0808
  842   0.0887
  843   0.0986
  844   0.1159
  845   0.1257
  846   0.1439
  847   0.1597
  848   0.1936
  849   0.0748
  850   0.0824
  851   0.0810
  852   0.0979
  853   0.0896
  854   0.0951
  855   0.1173
  856   0.1630
  857   0.1236
  858   0.1923
  859   0.2558
  860   0.0959
  861   0.1384
  862   0.1164
  863   0.1594
  864   0.1241
  865   0.1271
  866   0.1736
  867   0.1737
  868   0.2471
  869   0.2044
  870   0.2801
  871   0.2073
  872   0.2560
  873   0.2017
  874   0.1116
  875   0.1413
  876   0.0935
  877   0.0943
  878   0.1055
  879   0.1060
  880   0.1053
  881   0.1226
  882   0.1163
  883   0.1318
  884   0.1430
  885   0.1108
  886   0.1275
  887   0.1369
  888   0.1160
  889   0.1307
  890   0.1261
  891   0.1254
  892   0.1575
  893   0.1685
  894   0.1892
  895   0.2496
  896   0.1686
  897   0.2493
  898   0.2882
  899   0.2654
  900   0.2966
  901   0.2963
  902   0.2932
  903   0.3334
  904   0.3782
  905   0.3704
  906   0.3745
  907   0.1664
  908   0.2565
  909   0.1228
  910   0.1478
  911   0.1316
  912   0.1443
  913   0.1570
  914   0.2040
  915   0.1696
  916   0.2199
  917   0.2519
  918   0.1213
  919   0.1434
  920   0.1024
  921   0.1049
  922   0.0951
  923   0.1030
  924   0.0952
  925   0.1049
  926   0.0968
  927   0.1079
  928   0.1006
  929   0.1364
  930   0.1459
  931   0.1513
  932   0.0899
  933   0.0915
  934   0.0924
  935   0.1007
  936   0.0915
  937   0.0959
  938   0.1012
  939   0.1177
  940   0.1255
  941   0.1510
  942   0.1327
  943   0.1792
  944   0.1772
  945   0.1810
  946   0.0837
  947   0.0848
  948   0.0808
  949   0.0860
  950   0.0764
  951   0.0790
  952   0.0792
  953   0.0824
  954   0.0830
  955   0.0871
  956   0.0915
  957   0.0983
  958   0.1044
  959   0.1211
  960   0.1168
  961   0.1182
  962   0.1235
  963   0.1498
  964   0.1754
  965   0.1692
  966   0.2087
  967   0.1765
  968   0.1771
  969   0.2086
  970   0.0725
  971   0.0722
  972   0.0745
  973   0.0802
  974   0.0744
  975   0.0812
  976   0.0758
  977   0.0725
  978   0.0724
  979   0.0755
  980   0.0797
  981   0.0767
  982   0.0796
  983   0.0857
  984   0.1401
  985   0.1347
  986   0.1345
  987   0.0726
  988   0.0741
  989   0.0715
  990   0.0749
  991   0.0702
  992   0.0751
  993   0.0753
  994   0.1138
  995   0.1210
  996   0.1222
  997   0.2009
  998   0.1889
  999   0.2375
 1000   0.2414
 1001   0.2385
 1002   0.1722
 1003   0.2220
 1004   0.2225
 1005   0.2224
 1006   0.0651
 1007   0.0675
 1008   0.0620
 1009   0.0650
 1010   0.0588
 1011   0.0600
 1012   0.0608
 1013   0.0663
 1014   0.0648
 1015   0.1242
 1016   0.1217
 1017   0.1248
 1018   0.0667
 1019   0.1010
 1020   0.0942
 1021   0.0994
 1022   0.1568
 1023   0.1548
 1024   0.1554
 1025   0.0581
 1026   0.0584
 1027   0.0610
 1028   0.0653
 1029   0.0625
 1030   0.0628
 1031   0.0711
 1032   0.0786
 1033   0.0764
 1034   0.0848
 1035   0.1020
 1036   0.1183
 1037   0.1247
 1038   0.1518
 1039   0.1324
 1040   0.1550
 1041   0.1132
 1042   0.1348
 1043   0.1343
 1044   0.1658
 1045   0.0620
 1046   0.0624
 1047   0.0650
 1048   0.0688
 1049   0.0675
 1050   0.0711
 1051   0.0763
 1052   0.1021
 1053   0.0913
 1054   0.0982
 1055   0.1623
 1056   0.1467
 1057   0.0637
 1058   0.0668
 1059   0.0613
 1060   0.0636
 1061   0.0604
 1062   0.0657
 1063   0.0646
 1064   0.0711
 1065   0.0694
 1066   0.0774
 1067   0.1184
 1068   0.1134
 1069   0.1312
 1070   0.1862
 1071   0.1979
 1072   0.1808
 1073   0.2399
 1074   0.2221
 1075   0.2066
 1076   0.2396
 1077   0.2386
 1078   0.2368
 1079   0.0569
 1080   0.0607
 1081   0.0546
 1082   0.0570
 1083   0.0543
 1084   0.0562
 1085   0.0563
 1086   0.0606
 1087   0.0627
 1088   0.0575
 1089   0.0645
 1090   0.0685
 1091   0.1268
 1092   0.1261
 1093   0.1274
 1094   0.0599
 1095   0.1204
 1096   0.1241
 1097   0.1192
 1098   0.0563
 1099   0.0601
 1100   0.0582
 1101   0.0605
 1102   0.0617
 1103   0.0649
 1104   0.0685
 1105   0.0822
 1106   0.0787
 1107   0.0831
 1108   0.0974
 1109   0.1051
 1110   0.1044
 1111   0.1663
 1112   0.1582
 1113   0.1317
 1114   0.1860
 1115   0.1936
 1116   0.1681
 1117   0.2070
 1118   0.2088
 1119   0.2074
 1120   0.0626
 1121   0.0675
 1122   0.0631
 1123   0.0651
 1124   0.0669
 1125   0.0726
 1126   0.0739
 1127   0.1190
 1128   0.1139
 1129   0.1246
 1130   0.1778
 1131   0.1825
 1132   0.1370
 1133   0.1851
 1134   0.1858
 1135   0.0658
 1136   0.0729
 1137   0.0619
 1138   0.0620
 1139   0.0631
 1140   0.0685
 1141   0.0651
 1142   0.0751
 1143   0.0736
 1144   0.1291
 1145   0.1278
 1146   0.1309
 1147   0.0646
 1148   0.1245
 1149   0.1240
 1150   0.1216
 1151   0.0625
 1152   0.0667
 1153   0.0623
 1154   0.0647
 1155   0.0651
 1156   0.0690
 1157   0.0712
 1158   0.1311
 1159   0.1230
 1160   0.1103
 1161   0.1740
 1162   0.0712
 1163   0.0797
 1164   0.0756
 1165   0.0775
 1166   0.0852
 1167   0.0922
 1168   0.0938
 1169   0.1456
 1170   0.1429
 1171   0.1328
 1172   0.1889
 1173   0.1995
 1174   0.1431
 1175   0.1918
 1176   0.1900
 1177   0.0878
 1178   0.0994
 1179   0.0856
 1180   0.0879
 1181   0.0894
 1182   0.0987
 1183   0.0925
 1184   0.1164
 1185   0.1031
 1186   0.1174
 1187   0.1692
 1188   0.1640
 1189   0.1730
 1190   0.2254
 1191   0.2267
 1192   0.2207
 1193   0.2657
 1194   0.2515
 1195   0.2844
 1196   0.3221
 1197   0.3210
 1198   0.3225
 1199   0.0913
 1200   0.1135
 1201   0.0844
 1202   0.0893
 1203   0.0897
 1204   0.1020
 1205   0.0990
 1206   0.0801
 1207   0.0916
 1208   0.0696
 1209   0.0730
 1210   0.0644
 1211   0.0693
 1212   0.0640
 1213   0.0665
 1214   0.0705
 1215   0.1248
 1216   0.1266
 1217   0.1309
 1218   0.0784
 1219   0.1362
 1220   0.1364
 1221   0.1048
 1222   0.1640
 1223   0.1628
 1224   0.1628
 1225   0.0623
 1226   0.0679
 1227   0.0624
 1228   0.0678
 1229   0.0617
 1230   0.0660
 1231   0.0707
 1232   0.1110
 1233   0.1140
 1234   0.1416
 1235   0.1862
 1236   0.2069
 1237   0.1942
 1238   0.2439
 1239   0.2393
 1240   0.2399
 1241   0.2738
 1242   0.2682
 1243   0.3062
 1244   0.3419
 1245   0.3410
 1246   0.3409
 1247   0.0564
 1248   0.0604
 1249   0.0566
 1250   0.0650
 1251   0.0538
 1252   0.0564
 1253   0.0556
 1254   0.0589
 1255   0.0599
 1256   0.1182
 1257   0.1233
 1258   0.1207
 1259   0.0654
 1260   0.1233
 1261   0.1277
 1262   0.1003
 1263   0.1627
 1264   0.1620
 1265   0.1611
 1266   0.0540
 1267   0.0598
 1268   0.0532
 1269   0.0556
 1270   0.0535
 1271   0.0557
 1272   0.0605
 1273   0.0627
 1274   0.0667
 1275   0.1243
 1276   0.1267
 1277   0.1227
 1278   0.0716
 1279   0.0890
 1280   0.0999
 1281   0.0948
 1282   0.1490
 1283   0.1492
 1284   0.1479
 1285   0.0511
 1286   0.0548
 1287   0.0518
 1288   0.0567
 1289   0.0516
 1290   0.0530
 1291   0.0575
 1292   0.0681
 1293   0.0711
 1294   0.1300
 1295   0.1293
 1296   0.1290
 1297   0.0700
 1298   0.1285
 1299   0.1301
 1300   0.1276
 1301   0.0527
 1302   0.0609
 1303   0.0530
 1304   0.0569
 1305   0.0550
 1306   0.0563
 1307   0.0601
 1308   0.0651
 1309   0.0709
 1310   0.0649
 1311   0.0704
 1312   0.0798
 1313   0.1335
 1314   0.1324
 1315   0.1355
 1316   0.0714
 1317   0.1281
 1318   0.1292
 1319   0.1277
 1320   0.0665
 1321   0.0815
 1322   0.0729
 1323   0.0743
 1324   0.0900
 1325   0.1035
 1326   0.1201
 1327   0.1660
 1328   0.1780
 1329   0.1194
 1330   0.1635
 1331   0.1602
 1332   0.2025
 1333   0.2063
 1334   0.2029
 1335   0.1603
 1336   0.2108
 1337   0.2101
 1338   0.2083
 1339   0.0830
 1340   0.0797
 1341   0.0945
 1342   0.1081
 1343   0.0966
 1344   0.1009
 1345   0.1046
 1346   0.1072
 1347   0.1112
 1348   0.1149
 1349   0.1590
 1350   0.1684
 1351   0.0974
 1352   0.1035
 1353   0.1024
 1354   0.1081
 1355   0.1111
 1356   0.1166
 1357   0.1266
 1358   0.1681
 1359   0.1592
 1360   0.1383
 1361   0.1843
 1362   0.1874
 1363   0.1620
 1364   0.2174
 1365   0.2157
 1366   0.1142
 1367   0.1267
 1368   0.1134
 1369   0.1116
 1370   0.1266
 1371   0.1361
 1372   0.1416
 1373   0.1747
 1374   0.1506
 1375   0.1584
 1376   0.1995
 1377   0.2125
 1378   0.1936
 1379   0.2383
 1380   0.2480
 1381   0.2345
 1382   0.2603
 1383   0.3042
 1384   0.3566
 1385   0.4259
 1386   0.3545
 1387   0.3725
 1388   0.4316
 1389   0.3869
 1390   0.1303
 1391   0.1451
 1392   0.1326
 1393   0.1369
 1394   0.1483
 1395   0.1518
 1396   0.1635
 1397   0.1543
 1398   0.1755
 1399   0.1480
 1400   0.1443
 1401   0.1595
 1402   0.1711
 1403   0.1598
 1404   0.1670
 1405   0.1766
 1406   0.1678
 1407   0.2173
 1408   0.1962
 1409   0.1882
 1410   0.2245
 1411   0.2375
 1412   0.2052
 1413   0.2255
 1414   0.2419
 1415   0.2520
 1416   0.2891
 1417   0.2870
 1418   0.2861
 1419   0.1715
 1420   0.2206
 1421   0.1802
 1422   0.2109
 1423   0.1970
 1424   0.1997
 1425   0.2619
 1426   0.2976
 1427   0.2905
 1428   0.2893
 1429   0.3304
 1430   0.3139
 1431   0.3011
 1432   0.3084
 1433   0.3263
 1434   0.3492
 1435   0.3808
 1436   0.3952
 1437   0.4234
 1438   0.4118
 1439   0.4827
 1440   0.4566
 1441   0.4750
 1442   0.5014
 1443   0.1759
 1444   0.1879
 1445   0.1656
 1446   0.1737
 1447   0.1656
 1448   0.1629
 1449   0.2170
 1450   0.2294
 1451   0.2313
 1452   0.2529
 1453   0.2935
 1454   0.2860
 1455   0.3091
 1456   0.3142
 1457   0.1473
 1458   0.1764
 1459   0.1213
 1460   0.1125
 1461   0.1340
 1462   0.1665
 1463   0.1524
 1464   0.1879
 1465   0.1593
 1466   0.2205
 1467   0.2651
 1468   0.2446
 1469   0.2758
 1470   0.2770
 1471   0.2810
 1472   0.3009
 1473   0.3427
 1474   0.3428
 1475   0.3437
 1476   0.1234
 1477   0.1234
 1478   0.1213
 1479   0.1270
 1480   0.1210
 1481   0.1305
 1482   0.1291
 1483   0.1144
 1484   0.1188
 1485   0.1182
 1486   0.1245
 1487   0.1282
 1488   0.1372
 1489   0.1523
 1490   0.1732
 1491   0.1763
 1492   0.1809
 1493   0.2206
 1494   0.2224
 1495   0.2116
 1496   0.2597
 1497   0.2625
 1498   0.1207
 1499   0.1274
 1500   0.1155
 1501   0.1204
 1502   0.1137
 1503   0.1254
 1504   0.1304
 1505   0.1623
 1506   0.1776
 1507   0.1331
 1508   0.1728
 1509   0.2050
 1510   0.2513
 1511   0.2514
 1512   0.2502
 1513   0.1535
 1514   0.1995
 1515   0.2007
 1516   0.1994
 1517   0.0991
 1518   0.0998
 1519   0.0978
 1520   0.1028
 1521   0.1035
 1522   0.1058
 1523   0.1207
 1524   0.1441
 1525   0.1305
 1526   0.1482
 1527   0.1818
 1528   0.1674
 1529   0.1852
 1530   0.2413
 1531   0.2301
 1532   0.2704
 1533   0.2600
 1534   0.1101
 1535   0.1199
 1536   0.1166
 1537   0.1142
 1538   0.1377
 1539   0.1507
 1540   0.1554
 1541   0.1913
 1542   0.1813
 1543   0.1937
 1544   0.2287
 1545   0.1412
 1546   0.1631
 1547   0.1296
 1548   0.1227
 1549   0.1403
 1550   0.1597
 1551   0.1561
 1552   0.1740
 1553   0.1508
 1554   0.2260
 1555   0.2746
 1556   0.1826
 1557   0.2440
 1558   0.2910
 1559   0.2472
 1560   0.2304
 1561   0.2897
 1562   0.1259
 1563   0.1425
 1564   0.1078
 1565   0.1106
 1566   0.0994
 1567   0.1159
 1568   0.0926
 1569   0.1009
 1570   0.1058
 1571   0.1149
 1572   0.1202
 1573   0.1252
 1574   0.1513
 1575   0.1638
 1576   0.2096
 1577   0.2048
 1578   0.2351
 1579   0.2030
 1580   0.2355
 1581   0.2679
 1582   0.3162
 1583   0.2953
 1584   0.2637
 1585   0.2844
 1586   0.3008
 1587   0.1620
 1588   0.1856
 1589   0.1215
 1590   0.1333
 1591   0.0940
 1592   0.0995
 1593   0.1033
 1594   0.1130
 1595   0.1330
 1596   0.1582
 1597   0.2116
 1598   0.2241
 1599   0.0882
 1600   0.1186
 1601   0.0727
 1602   0.0862
 1603   0.0669
 1604   0.0677
 1605   0.0666
 1606   0.0711
 1607   0.0684
 1608   0.1279
 1609   0.1237
 1610   0.1233
 1611   0.0707
 1612   0.0877
 1613   0.0943
 1614   0.0779
 1615   0.1339
 1616   0.1343
 1617   0.1351
 1618   0.0691
 1619   0.0805
 1620   0.0666
 1621   0.0671
 1622   0.0717
 1623   0.0798
 1624   0.0814
 1625   0.1244
 1626   0.1316
 1627   0.1319
 1628   0.2126
 1629   0.1944
 1630   0.2518
 1631   0.2279
 1632   0.0681
 1633   0.0703
 1634   0.0751
 1635   0.0870
 1636   0.0751
 1637   0.0700
 1638   0.0855
 1639   0.0914
 1640   0.0962
 1641   0.0863
 1642   0.1058
 1643   0.1398
 1644   0.1146
 1645   0.1515
 1646   0.1070
 1647   0.1209
 1648   0.1170
 1649   0.1546
 1650   0.1253
 1651   0.1660
 1652   0.0799
 1653   0.0957
 1654   0.0734
 1655   0.0701
 1656   0.0775
 1657   0.0905
 1658   0.0800
 1659   0.0842
 1660   0.0983
 1661   0.1468
 1662   0.1479
 1663   0.1482
 1664   0.0979
 1665   0.1501
 1666   0.1570
 1667   0.1168
 1668   0.1720
 1669   0.1705
 1670   0.1715
 1671   0.0748
 1672   0.0737
 1673   0.0839
 1674   0.0953
 1675   0.0847
 1676   0.0841
 1677   0.1035
 1678   0.1518
 1679   0.1147
 1680   0.1574
 1681   0.1436
 1682   0.1944
 1683   0.1924
 1684   0.1892
 1685   0.0790
 1686   0.0846
 1687   0.0759
 1688   0.0800
 1689   0.0719
 1690   0.0770
 1691   0.0662
 1692   0.0763
 1693   0.0729
 1694   0.1304
 1695   0.1268
 1696   0.1309
 1697   0.0752
 1698   0.1325
 1699   0.1301
 1700   0.1294
 1701   0.0789
 1702   0.0852
 1703   0.0862
 1704   0.0891
 1705   0.0979
 1706   0.1032
 1707   0.1299
 1708   0.1395
 1709   0.1405
 1710   0.1577
 1711   0.2150
 1712   0.1849
 1713   0.2216
 1714   0.2269
 1715   0.0848
 1716   0.0865
 1717   0.0852
 1718   0.0973
 1719   0.0824
 1720   0.0853
 1721   0.0991
 1722   0.1685
 1723   0.1710
 1724   0.2241
 1725   0.2248
 1726   0.2240
 1727   0.1166
 1728   0.1803
 1729   0.1784
 1730   0.1389
 1731   0.1886
 1732   0.1867
 1733   0.1906
 1734   0.0815
 1735   0.1011
 1736   0.0767
 1737   0.0808
 1738   0.0836
 1739   0.0941
 1740   0.0869
 1741   0.0838
 1742   0.0959
 1743   0.1028
 1744   0.1274
 1745   0.1301
 1746   0.0906
 1747   0.0921
 1748   0.1108
 1749   0.1220
 1750   0.1295
 1751   0.1307
 1752   0.1386
 1753   0.1695
 1754   0.1639
 1755   0.1447
 1756   0.1771
 1757   0.1719
 1758   0.1575
 1759   0.2003
 1760   0.1930
 1761   0.1779
 1762   0.2119
 1763   0.2069
 1764   0.2148
 1765   0.2477
 1766   0.2470
 1767   0.2489
 1768   0.1613
 1769   0.1920
 1770   0.1663
 1771   0.1516
 1772   0.2026
 1773   0.2202
 1774   0.2236
 1775   0.2589
 1776   0.2294
 1777   0.2597
 1778   0.2908
 1779   0.2979
 1780   0.3008
 1781   0.3226
 1782   0.3410
 1783   0.3536
 1784   0.3811
 1785   0.3996
 1786   0.3928
 1787   0.4189
 1788   0.4186
 1789   0.4224
 1790   0.2136
 1791   0.2499
 1792   0.1949
 1793   0.1802
 1794   0.2081
 1795   0.2413
 1796   0.2239
 1797   0.2320
 1798   0.2205
 1799   0.2819
 1800   0.3374
 1801   0.3210
 1802   0.3320
 1803   0.3676
 1804   0.1790
 1805   0.1981
 1806   0.1443
 1807   0.1385
 1808   0.1336
 1809   0.1190
 1810   0.1796
 1811   0.1894
 1812   0.2058
 1813   0.2024
 1814   0.2398
 1815   0.2421
 1816   0.2607
 1817   0.2826
 1818   0.1179
 1819   0.1461
 1820   0.0943
 1821   0.0971
 1822   0.0956
 1823   0.1153
 1824   0.1127
 1825   0.1774
 1826   0.1733
 1827   0.2256
 1828   0.2230
 1829   0.2272
 1830   0.1645
 1831   0.2167
 1832   0.2158
 1833   0.2184
 1834   0.0826
 1835   0.0963
 1836   0.0762
 1837   0.0876
 1838   0.0731
 1839   0.0813
 1840   0.0823
 1841   0.0698
 1842   0.0932
 1843   0.0695
 1844   0.0886
 1845   0.0721
 1846   0.0831
 1847   0.0896
 1848   0.1221
 1849   0.1529
 1850   0.1210
 1851   0.1746
 1852   0.1689
 1853   0.2097
 1854   0.2172
 1855   0.2116
 1856   0.1535
 1857   0.1972
 1858   0.2032
 1859   0.2023
 1860   0.0630
 1861   0.0634
 1862   0.0652
 1863   0.0753
 1864   0.0611
 1865   0.0629
 1866   0.0679
 1867   0.0806
 1868   0.0814
 1869   0.0746
 1870   0.1220
 1871   0.1088
 1872   0.1628
 1873   0.1631
 1874   0.1645
 1875   0.1111
 1876   0.1629
 1877   0.1667
 1878   0.1670
 1879   0.0565
 1880   0.0632
 1881   0.0554
 1882   0.0629
 1883   0.0518
 1884   0.0570
 1885   0.0613
 1886   0.1046
 1887   0.0949
 1888   0.0704
 1889   0.1176
 1890   0.1058
 1891   0.1587
 1892   0.1601
 1893   0.1589
 1894   0.1093
 1895   0.1661
 1896   0.1671
 1897   0.1577
 1898   0.0469
 1899   0.0559
 1900   0.0473
 1901   0.0573
 1902   0.0498
 1903   0.0612
 1904   0.0549
 1905   0.0480
 1906   0.0633
 1907   0.0446
 1908   0.0530
 1909   0.0437
 1910   0.0459
 1911   0.0524
 1912   0.0615
 1913   0.0601
 1914   0.0598
 1915   0.0908
 1916   0.0420
 1917   0.0497
 1918   0.0403
 1919   0.0457
 1920   0.0393
 1921   0.0410
 1922   0.0429
 1923   0.0499
 1924   0.0490
 1925   0.0450
 1926   0.1330
 1927   0.2213
 1928   0.1388
 1929   0.2291
 1930   0.0657
 1931   0.0788
 1932   0.1271
 1933   0.2165
 1934   0.1301
 1935   0.2187
 1936   0.0398
 1937   0.0471
 1938   0.0391
 1939   0.0426
 1940   0.0398
 1941   0.0433
 1942   0.0456
 1943   0.0563
 1944   0.0535
 1945   0.0470
 1946   0.0567
 1947   0.0677
 1948   0.0609
 1949   0.0746
 1950   0.0549
 1951   0.0487
 1952   0.0563
 1953   0.0634
 1954   0.0646
 1955   0.0771
 1956   0.0628
 1957   0.0739
 1958   0.0656
 1959   0.0763
 1960   0.0399
 1961   0.0478
 1962   0.0396
 1963   0.0448
 1964   0.0398
 1965   0.0422
 1966   0.0475
 1967   0.0864
 1968   0.0862
 1969   0.1459
 1970   0.1466
 1971   0.1443
 1972   0.0835
 1973   0.1432
 1974   0.1434
 1975   0.1449
 1976   0.0409
 1977   0.0479
 1978   0.0418
 1979   0.0458
 1980   0.0427
 1981   0.0450
 1982   0.0461
 1983   0.0506
 1984   0.0523
 1985   0.0529
 1986   0.0584
 1987   0.0438
 1988   0.0469
 1989   0.0467
 1990   0.0515
 1991   0.0498
 1992   0.0542
 1993   0.0536
 1994   0.0623
 1995   0.0569
 1996   0.0547
 1997   0.0577
 1998   0.0607
 1999   0.0515
 2000   0.0612
 2001   0.0499
 2002   0.0537
 2003   0.0542
 2004   0.0602
 2005   0.0640
 2006   0.0703
 2007   0.0685
 2008   0.0797
 2009   0.1199
 2010   0.1408
 2011   0.0537
 2012   0.0647
 2013   0.0505
 2014   0.0525
 2015   0.0524
 2016   0.0574
 2017   0.0583
 2018   0.0666
 2019   0.0632
 2020   0.0682
 2021   0.0798
 2022   0.0818
 2023   0.0829
 2024   0.1447
 2025   0.1439
 2026   0.0533
 2027   0.0731
 2028   0.0456
 2029   0.0513
 2030   0.0438
 2031   0.0466
 2032   0.0468
 2033   0.0523
 2034   0.0518
 2035   0.0481
 2036   0.0535
 2037   0.0501
 2038   0.0530
 2039   0.0607
 2040   0.0573
 2041   0.0560
 2042   0.0630
 2043   0.0574
 2044   0.0595
 2045   0.0579
 2046   0.0639
 2047   0.0679
 2048   0.0823
 2049   0.0751
 2050   0.0416
 2051   0.0458
 2052   0.0409
 2053   0.0443
 2054   0.0411
 2055   0.0457
 2056   0.0492
 2057   0.0582
 2058   0.0599
 2059   0.0597
 2060   0.1385
 2061   0.0391
 2062   0.0459
 2063   0.0398
 2064   0.0460
 2065   0.0384
 2066   0.0424
 2067   0.0435
 2068   0.0509
 2069   0.0539
 2070   0.0424
 2071   0.0467
 2072   0.0551
 2073   0.0511
 2074   0.0612
 2075   0.0538
 2076   0.0672
 2077   0.0699
 2078   0.0483
 2079   0.0569
 2080   0.0545
 2081   0.0670
 2082   0.0371
 2083   0.0420
 2084   0.0382
 2085   0.0433
 2086   0.0392
 2087   0.0428
 2088   0.0513
 2089   0.1166
 2090   0.1198
 2091   0.1776
 2092   0.1784
 2093   0.1803
 2094   0.1058
 2095   0.1645
 2096   0.1642
 2097   0.1697
 2098   0.0405
 2099   0.0483
 2100   0.0454
 2101   0.0504
 2102   0.0534
 2103   0.0650
 2104   0.0669
 2105   0.0475
 2106   0.0494
 2107   0.0532
 2108   0.0624
 2109   0.0539
 2110   0.0646
 2111   0.0637
 2112   0.0835
 2113   0.0860
 2114   0.0565
 2115   0.0657
 2116   0.0574
 2117   0.0620
 2118   0.0654
 2119   0.0567
 2120   0.0726
 2121   0.0585
 2122   0.0631
 2123   0.0687
 2124   0.0928
 2125   0.1013
 2126   0.1530
 2127   0.1551
 2128   0.1521
 2129   0.0611
 2130   0.0675
 2131   0.0824
 2132   0.0999
 2133   0.1016
 2134   0.1128
 2135   0.1470
 2136   0.1651
 2137   0.1661
 2138   0.1800
 2139   0.2097
 2140   0.1085
 2141   0.1581
 2142   0.1066
 2143   0.1302
 2144   0.1251
 2145   0.1313
 2146   0.1635
 2147   0.2270
 2148   0.2201
 2149   0.0978
 2150   0.1487
 2151   0.2377
 2152   0.1543
 2153   0.2399
 2154   0.1241
 2155   0.1733
 2156   0.1400
 2157   0.2243
 2158   0.1547
 2159   0.2441
 2160   0.1243
 2161   0.1859
 2162   0.0799
 2163   0.0869
 2164   0.0810
 2165   0.0965
 2166   0.1133
 2167   0.1540
 2168   0.1649
 2169   0.2000
 2170   0.2107
 2171   0.2632
 2172   0.2669
 2173   0.2631
 2174   0.0822
 2175   0.1073
 2176   0.0871
 2177   0.0858
 2178   0.1277
 2179   0.1702
 2180   0.1765
 2181   0.0938
 2182   0.0946
 2183   0.0880
 2184   0.1088
 2185   0.0778
 2186   0.0998
 2187   0.0792
 2188   0.0687
 2189   0.0674
 2190   0.0724
 2191   0.0825
 2192   0.0745
 2193   0.0798
 2194   0.0917
 2195   0.1263
 2196   0.1230
 2197   0.1703
 2198   0.2050
 2199   0.0696
 2200   0.0841
 2201   0.0654
 2202   0.0719
 2203   0.0667
 2204   0.0756
 2205   0.0710
 2206   0.1192
 2207   0.1313
 2208   0.1855
 2209   0.1870
 2210   0.1826
 2211   0.0981
 2212   0.1587
 2213   0.1511
 2214   0.1369
 2215   0.1877
 2216   0.1854
 2217   0.1870
 2218   0.0654
 2219   0.0727
 2220   0.0674
 2221   0.0759
 2222   0.0693
 2223   0.0793
 2224   0.0664
 2225   0.0745
 2226   0.0786
 2227   0.0818
 2228   0.1023
 2229   0.0698
 2230   0.0943
 2231   0.1143
 2232   0.1066
 2233   0.0979
 2234   0.1291
 2235   0.0791
 2236   0.0985
 2237   0.0826
 2238   0.0861
 2239   0.1009
 2240   0.1181
 2241   0.1328
 2242   0.1908
 2243   0.2085
 2244   0.2328
 2245   0.1317
 2246   0.1785
 2247   0.1827
 2248   0.1775
 2249   0.0866
 2250   0.1044
 2251   0.0655
 2252   0.0658
 2253   0.0599
 2254   0.0649
 2255   0.0648
 2256   0.0674
 2257   0.0695
 2258   0.1251
 2259   0.1277
 2260   0.1260
 2261   0.0791
 2262   0.1071
 2263   0.1259
 2264   0.1186
 2265   0.1724
 2266   0.1719
 2267   0.1734
 2268   0.0536
 2269   0.0605
 2270   0.0498
 2271   0.0536
 2272   0.0482
 2273   0.0534
 2274   0.0532
 2275   0.0717
 2276   0.0667
 2277   0.0696
 2278   0.1069
 2279   0.1008
 2280   0.0741
 2281   0.1182
 2282   0.1044
 2283   0.0892
 2284   0.1558
 2285   0.1588
 2286   0.0614
 2287   0.1225
 2288   0.0974
 2289   0.1242
 2290   0.0473
 2291   0.0510
 2292   0.0495
 2293   0.0549
 2294   0.0505
 2295   0.0525
 2296   0.0549
 2297   0.0652
 2298   0.0723
 2299   0.0938
 2300   0.0720
 2301   0.1289
 2302   0.1314
 2303   0.1325
 2304   0.0508
 2305   0.0591
 2306   0.0492
 2307   0.0536
 2308   0.0479
 2309   0.0514
 2310   0.0557
 2311   0.1082
 2312   0.1084
 2313   0.0991
 2314   0.1794
 2315   0.1454
 2316   0.1986
 2317   0.1995
 2318   0.1934
 2319   0.1522
 2320   0.2026
 2321   0.2050
 2322   0.2041
 2323   0.0467
 2324   0.0550
 2325   0.0481
 2326   0.0550
 2327   0.0493
 2328   0.0587
 2329   0.0569
 2330   0.0432
 2331   0.0483
 2332   0.0413
 2333   0.0465
 2334   0.0395
 2335   0.0429
 2336   0.0519
 2337   0.1330
 2338   0.1248
 2339   0.1881
 2340   0.1858
 2341   0.1857
 2342   0.1320
 2343   0.1897
 2344   0.1949
 2345   0.1919
 2346   0.0385
 2347   0.0452
 2348   0.0401
 2349   0.0450
 2350   0.0405
 2351   0.0437
 2352   0.0479
 2353   0.0550
 2354   0.0575
 2355   0.0497
 2356   0.0692
 2357   0.0855
 2358   0.0790
 2359   0.1018
 2360   0.0676
 2361   0.0812
 2362   0.0959
 2363   0.0513
 2364   0.0618
 2365   0.0576
 2366   0.0684
 2367   0.0398
 2368   0.0454
 2369   0.0409
 2370   0.0456
 2371   0.0419
 2372   0.0464
 2373   0.0487
 2374   0.0555
 2375   0.0571
 2376   0.0555
 2377   0.0547
 2378   0.0414
 2379   0.0486
 2380   0.0432
 2381   0.0504
 2382   0.0447
 2383   0.0486
 2384   0.0509
 2385   0.0596
 2386   0.0568
 2387   0.0589
 2388   0.1244
 2389   0.1240
 2390   0.0465
 2391   0.0565
 2392   0.0481
 2393   0.0552
 2394   0.0489
 2395   0.0521
 2396   0.0542
 2397   0.0590
 2398   0.0622
 2399   0.0569
 2400   0.0640
 2401   0.0715
 2402   0.0735
 2403   0.0868
 2404   0.0758
 2405   0.0909
 2406   0.1003
 2407   0.0658
 2408   0.0743
 2409   0.0743
 2410   0.0873
 2411   0.0472
 2412   0.0517
 2413   0.0483
 2414   0.0550
 2415   0.0658
 2416   0.0679
 2417   0.0482
 2418   0.0519
 2419   0.0542
 2420   0.0672
 2421   0.0635
 2422   0.0587
 2423   0.0739
 2424   0.0755
 2425   0.0488
 2426   0.0528
 2427   0.0518
 2428   0.0584
 2429   0.0678
 2430   0.0714
 2431   0.0559
 2432   0.0609
 2433   0.0663
 2434   0.0907
 2435   0.0928
 2436   0.0803
 2437   0.1227
 2438   0.1186
 2439   0.0537
 2440   0.0565
 2441   0.0544
 2442   0.0586
 2443   0.0552
 2444   0.0593
 2445   0.0618
 2446   0.0960
 2447   0.1032
 2448   0.0688
 2449   0.1304
 2450   0.1193
 2451   0.1751
 2452   0.1727
 2453   0.1749
 2454   0.1145
 2455   0.1691
 2456   0.1712
 2457   0.1713
 2458   0.0524
 2459   0.0561
 2460   0.0505
 2461   0.0533
 2462   0.0501
 2463   0.0542
 2464   0.0535
 2465   0.1169
 2466   0.1182
 2467   0.1164
 2468   0.0496
 2469   0.0531
 2470   0.0501
 2471   0.0533
 2472   0.0524
 2473   0.0563
 2474   0.0580
 2475   0.0671
 2476   0.0717
 2477   0.1047
 2478   0.0774
 2479   0.1360
 2480   0.1360
 2481   0.1312
 2482   0.0518
 2483   0.0549
 2484   0.0516
 2485   0.0542
 2486   0.0522
 2487   0.0557
 2488   0.0555
 2489   0.0619
 2490   0.0633
 2491   0.0552
 2492   0.1207
 2493   0.1243
 2494   0.0511
 2495   0.0546
 2496   0.0500
 2497   0.0526
 2498   0.0498
 2499   0.0542
 2500   0.0536
 2501   0.1079
 2502   0.1032
 2503   0.0760
 2504   0.1638
 2505   0.1388
 2506   0.1971
 2507   0.1941
 2508   0.1948
 2509   0.1351
 2510   0.1902
 2511   0.1922
 2512   0.1925
 2513   0.0496
 2514   0.0533
 2515   0.0501
 2516   0.0526
 2517   0.0524
 2518   0.0549
 2519   0.0576
 2520   0.0623
 2521   0.0651
 2522   0.0664
 2523   0.1180
 2524   0.0985
 2525   0.0849
 2526   0.1243
 2527   0.1389
 2528   0.0811
 2529   0.0807
 2530   0.0996
 2531   0.1196
 2532   0.1394
 2533   0.1210
 2534   0.1156
 2535   0.1154
 2536   0.1362
 2537   0.0538
 2538   0.0584
 2539   0.0534
 2540   0.0547
 2541   0.0551
 2542   0.0585
 2543   0.0589
 2544   0.0659
 2545   0.0617
 2546   0.0672
 2547   0.1238
 2548   0.1135
 2549   0.1099
 2550   0.1640
 2551   0.1711
 2552   0.1025
 2553   0.1093
 2554   0.1502
 2555   0.2321
 2556   0.2518
 2557   0.2819
 2558   0.1491
 2559   0.1335
 2560   0.1946
 2561   0.0547
 2562   0.0605
 2563   0.0523
 2564   0.0543
 2565   0.0520
 2566   0.0547
 2567   0.0537
 2568   0.0587
 2569   0.0565
 2570   0.0574
 2571   0.0633
 2572   0.0623
 2573   0.0586
 2574   0.0622
 2575   0.0669
 2576   0.0564
 2577   0.0597
 2578   0.0566
 2579   0.0647
 2580   0.0801
 2581   0.0698
 2582   0.0602
 2583   0.0611
 2584   0.0702
 2585   0.0524
 2586   0.0558
 2587   0.0528
 2588   0.0553
 2589   0.0534
 2590   0.0558
 2591   0.0556
 2592   0.0630
 2593   0.0666
 2594   0.0557
 2595   0.0658
 2596   0.0751
 2597   0.0811
 2598   0.0983
 2599   0.0873
 2600   0.1064
 2601   0.0675
 2602   0.0781
 2603   0.0824
 2604   0.1002
 2605   0.0557
 2606   0.0591
 2607   0.0588
 2608   0.0611
 2609   0.0645
 2610   0.0690
 2611   0.0743
 2612   0.1147
 2613   0.1152
 2614   0.1041
 2615   0.1700
 2616   0.1693
 2617   0.0643
 2618   0.0704
 2619   0.0622
 2620   0.0641
 2621   0.0640
 2622   0.0706
 2623   0.0708
 2624   0.1061
 2625   0.1002
 2626   0.1368
 2627   0.1015
 2628   0.1574
 2629   0.1578
 2630   0.1542
 2631   0.0626
 2632   0.0691
 2633   0.0606
 2634   0.0615
 2635   0.0639
 2636   0.0672
 2637   0.0660
 2638   0.0739
 2639   0.0698
 2640   0.0630
 2641   0.0751
 2642   0.0952
 2643   0.0799
 2644   0.1027
 2645   0.0708
 2646   0.0794
 2647   0.0735
 2648   0.0944
 2649   0.0748
 2650   0.0939
 2651   0.0674
 2652   0.0740
 2653   0.0685
 2654   0.0693
 2655   0.0752
 2656   0.0813
 2657   0.0833
 2658   0.1185
 2659   0.1280
 2660   0.0906
 2661   0.1379
 2662   0.1273
 2663   0.1020
 2664   0.1506
 2665   0.1349
 2666   0.1366
 2667   0.1985
 2668   0.1963
 2669   0.1488
 2670   0.1871
 2671   0.1872
 2672   0.1885
 2673   0.0774
 2674   0.0868
 2675   0.0749
 2676   0.0743
 2677   0.0801
 2678   0.0904
 2679   0.0845
 2680   0.1359
 2681   0.1334
 2682   0.1371
 2683   0.0797
 2684   0.0936
 2685   0.0739
 2686   0.0743
 2687   0.0771
 2688   0.0820
 2689   0.0776
 2690   0.0893
 2691   0.0809
 2692   0.0746
 2693   0.1414
 2694   0.2210
 2695   0.1450
 2696   0.2236
 2697   0.0922
 2698   0.1062
 2699   0.1320
 2700   0.2090
 2701   0.1392
 2702   0.2185
 2703   0.0817
 2704   0.0872
 2705   0.0869
 2706   0.0932
 2707   0.0903
 2708   0.0869
 2709   0.0956
 2710   0.1080
 2711   0.0955
 2712   0.1020
 2713   0.1065
 2714   0.1166
 2715   0.1274
 2716   0.1244
 2717   0.1026
 2718   0.1179
 2719   0.1037
 2720   0.0981
 2721   0.1197
 2722   0.1377
 2723   0.1298
 2724   0.1648
 2725   0.1704
 2726   0.1428
 2727   0.1545
 2728   0.1288
 2729   0.1496
 2730   0.1283
 2731   0.1197
 2732   0.1514
 2733   0.1683
 2734   0.1592
 2735   0.1973
 2736   0.1927
 2737   0.1905
 2738   0.1709
 2739   0.2022
 2740   0.1716
 2741   0.1640
 2742   0.2006
 2743   0.2289
 2744   0.2157
 2745   0.2541
 2746   0.2382
 2747   0.2352
 2748   0.2618
 2749   0.2650
 2750   0.2871
 2751   0.3276
 2752   0.3192
 2753   0.3346
 2754   0.3613
 2755   0.3670
 2756   0.3823
 2757   0.4107
 2758   0.4100
 2759   0.4104
 2760   0.2167
 2761   0.2177
 2762   0.2564
 2763   0.2753
 2764   0.2925
 2765   0.3021
 2766   0.3569
 2767   0.3964
 2768   0.3704
 2769   0.4077
 2770   0.4457
 2771   0.4578
 2772   0.5094
 2773   0.4667
 2774   0.2869
 2775   0.3470
 2776   0.2593
 2777   0.2706
 2778   0.2661
 2779   0.2839
 2780   0.2998
 2781   0.2992
 2782   0.3311
 2783   0.3321
 2784   0.3603
 2785   0.2506
 2786   0.2544
 2787   0.2562
 2788   0.2707
 2789   0.2628
 2790   0.2637
 2791   0.3029
 2792   0.3503
 2793   0.3240
 2794   0.3145
 2795   0.3675
 2796   0.4056
 2797   0.4014
 2798   0.4537
 2799   0.3822
 2800   0.3292
 2801   0.3494
 2802   0.3440
 2803   0.4183
 2804   0.4645
 2805   0.4401
 2806   0.4939
 2807   0.4567
 2808   0.5218
 2809   0.2530
 2810   0.2488
 2811   0.2610
 2812   0.2713
 2813   0.2691
 2814   0.2806
 2815   0.3042
 2816   0.3210
 2817   0.3275
 2818   0.3510
 2819   0.3743
 2820   0.4105
 2821   0.4422
 2822   0.4433
 2823   0.4449
 2824   0.3910
 2825   0.4191
 2826   0.4208
 2827   0.4215
 2828   0.2490
 2829   0.2489
 2830   0.2440
 2831   0.2507
 2832   0.2434
 2833   0.2572
 2834   0.2694
 2835   0.2898
 2836   0.2795
 2837   0.3242
 2838   0.3817
 2839   0.3629
 2840   0.4167
 2841   0.3672
 2842   0.2212
 2843   0.2217
 2844   0.2161
 2845   0.2245
 2846   0.2161
 2847   0.2241
 2848   0.2428
 2849   0.2671
 2850   0.2524
 2851   0.2942
 2852   0.3307
 2853   0.3298
 2854   0.3614
 2855   0.3592
 2856   0.3612
 2857   0.3470
 2858   0.3812
 2859   0.3794
 2860   0.3824
 2861   0.2068
 2862   0.2061
 2863   0.2143
 2864   0.2215
 2865   0.2276
 2866   0.2369
 2867   0.2612
 2868   0.3110
 2869   0.2546
 2870   0.3067
 2871   0.3220
 2872   0.2207
 2873   0.2272
 2874   0.2221
 2875   0.2243
 2876   0.2363
 2877   0.2540
 2878   0.2640
 2879   0.2879
 2880   0.2851
 2881   0.3077
 2882   0.3298
 2883   0.2229
 2884   0.2369
 2885   0.2082
 2886   0.2058
 2887   0.2110
 2888   0.2293
 2889   0.2214
 2890   0.2466
 2891   0.2465
 2892   0.2531
 2893   0.2039
 2894   0.2175
 2895   0.1981
 2896   0.1958
 2897   0.2116
 2898   0.2231
 2899   0.2284
 2900   0.2528
 2901   0.2562
 2902   0.2605
 2903   0.2163
 2904   0.2338
 2905   0.2150
 2906   0.2126
 2907   0.2314
 2908   0.2453
 2909   0.2466
 2910   0.2608
 2911   0.2634
 2912   0.2978
 2913   0.3333
 2914   0.2381
 2915   0.2789
 2916   0.2205
 2917   0.2101
 2918   0.2429
 2919   0.2736
 2920   0.3049
 2921   0.3136
 2922   0.3426
 2923   0.3706
 2924   0.3972
 2925   0.2046
 2926   0.2100
 2927   0.1957
 2928   0.2237
 2929   0.1730
 2930   0.1790
 2931   0.1888
 2932   0.2297
 2933   0.2266
 2934   0.1967
 2935   0.2228
 2936   0.2506
 2937   0.2882
 2938   0.2906
 2939   0.2910
 2940   0.2310
 2941   0.2680
 2942   0.2693
 2943   0.2695
 2944   0.1592
 2945   0.1634
 2946   0.1630
 2947   0.2002
 2948   0.2078
 2949   0.2236
 2950   0.1578
 2951   0.1707
 2952   0.2004
 2953   0.2297
 2954   0.2213
 2955   0.2238
 2956   0.2551
 2957   0.2566
 2958   0.1242
 2959   0.1629
 2960   0.0926
 2961   0.1191
 2962   0.0754
 2963   0.0843
 2964   0.1063
 2965   0.1470
 2966   0.1412
 2967   0.1889
 2968   0.1914
 2969   0.1837
 2970   0.1317
 2971   0.1782
 2972   0.1766
 2973   0.1767
 2974   0.0706
 2975   0.0932
 2976   0.0644
 2977   0.0779
 2978   0.0646
 2979   0.0721
 2980   0.0817
 2981   0.1335
 2982   0.1302
 2983   0.1500
 2984   0.1837
 2985   0.0583
 2986   0.0689
 2987   0.0570
 2988   0.0679
 2989   0.0545
 2990   0.0566
 2991   0.0637
 2992   0.0727
 2993   0.0743
 2994   0.0962
 2995   0.0707
 2996   0.1269
 2997   0.1280
 2998   0.1275
 2999   0.0565
 3000   0.0704
 3001   0.0549
 3002   0.0562
 3003   0.0630
 3004   0.0748
 3005   0.0798
 3006   0.1344
 3007   0.1350
 3008   0.1316
 3009   0.0594
 3010   0.0839
 3011   0.0562
 3012   0.0713
 3013   0.0556
 3014   0.0565
 3015   0.0623
 3016   0.0681
 3017   0.0700
 3018   0.0626
 3019   0.0655
 3020   0.0709
 3021   0.0708
 3022   0.0797
 3023   0.0743
 3024   0.0878
 3025   0.1196
 3026   0.0686
 3027   0.0755
 3028   0.0744
 3029   0.0853
 3030   0.0580
 3031   0.0671
 3032   0.0585
 3033   0.0615
 3034   0.0639
 3035   0.0655
 3036   0.0796
 3037   0.0836
 3038   0.0938
 3039   0.1262
 3040   0.1541
 3041   0.0915
 3042   0.1353
 3043   0.1691
 3044   0.1222
 3045   0.1070
 3046   0.1343
 3047   0.0641
 3048   0.0660
 3049   0.0699
 3050   0.0765
 3051   0.0750
 3052   0.0761
 3053   0.0861
 3054   0.0978
 3055   0.0963
 3056   0.1461
 3057   0.1471
 3058   0.1444
 3059   0.1103
 3060   0.1591
 3061   0.1404
 3062   0.1385
 3063   0.1872
 3064   0.1856
 3065   0.1856
 3066   0.0795
 3067   0.0869
 3068   0.0831
 3069   0.0860
 3070   0.0920
 3071   0.0986
 3072   0.1075
 3073   0.1199
 3074   0.1151
 3075   0.1290
 3076   0.1671
 3077   0.1656
 3078   0.1951
 3079   0.2433
 3080   0.2488
 3081   0.2417
 3082   0.2685
 3083   0.2768
 3084   0.3120
 3085   0.3499
 3086   0.3490
 3087   0.3496
 3088   0.0930
 3089   0.1146
 3090   0.0819
 3091   0.0801
 3092   0.0859
 3093   0.0924
 3094   0.1059
 3095   0.1442
 3096   0.1321
 3097   0.1425
 3098   0.1696
 3099   0.2068
 3100   0.2241
 3101   0.2566
 3102   0.0744
 3103   0.0822
 3104   0.0682
 3105   0.0769
 3106   0.0952
 3107   0.0846
 3108   0.0622
 3109   0.0655
 3110   0.0681
 3111   0.0858
 3112   0.0878
 3113   0.0833
 3114   0.1150
 3115   0.1077
 3116   0.0658
 3117   0.0931
 3118   0.0560
 3119   0.0616
 3120   0.0578
 3121   0.0646
 3122   0.0666
 3123   0.0730
 3124   0.0724
 3125   0.1287
 3126   0.1279
 3127   0.1288
 3128   0.0816
 3129   0.1283
 3130   0.1259
 3131   0.1048
 3132   0.1618
 3133   0.1595
 3134   0.1610
 3135   0.0540
 3136   0.0546
 3137   0.0585
 3138   0.0656
 3139   0.0617
 3140   0.0667
 3141   0.0711
 3142   0.0586
 3143   0.0686
 3144   0.0552
 3145   0.0612
 3146   0.0554
 3147   0.0637
 3148   0.0623
 3149   0.0496
 3150   0.0590
 3151   0.0460
 3152   0.0516
 3153   0.0440
 3154   0.0452
 3155   0.0477
 3156   0.0533
 3157   0.0545
 3158   0.1165
 3159   0.1159
 3160   0.1213
 3161   0.0568
 3162   0.1199
 3163   0.1201
 3164   0.1210
 3165   0.0446
 3166   0.0496
 3167   0.0453
 3168   0.0478
 3169   0.0466
 3170   0.0504
 3171   0.0508
 3172   0.0561
 3173   0.0569
 3174   0.0520
 3175   0.0581
 3176   0.0640
 3177   0.0658
 3178   0.0770
 3179   0.0678
 3180   0.0785
 3181   0.0575
 3182   0.0635
 3183   0.0649
 3184   0.0750
 3185   0.0452
 3186   0.0513
 3187   0.0478
 3188   0.0579
 3189   0.0466
 3190   0.0473
 3191   0.0527
 3192   0.0622
 3193   0.0623
 3194   0.0514
 3195   0.0581
 3196   0.0689
 3197   0.0669
 3198   0.0826
 3199   0.0695
 3200   0.0826
 3201   0.0620
 3202   0.0747
 3203   0.0699
 3204   0.0859
 3205   0.0469
 3206   0.0536
 3207   0.0471
 3208   0.0510
 3209   0.0497
 3210   0.0539
 3211   0.0545
 3212   0.0631
 3213   0.0596
 3214   0.0732
 3215   0.0589
 3216   0.1209
 3217   0.1213
 3218   0.1202
 3219   0.0501
 3220   0.0524
 3221   0.0554
 3222   0.0627
 3223   0.0618
 3224   0.0632
 3225   0.0637
 3226   0.0632
 3227   0.0761
 3228   0.0671
 3229   0.0713
 3230   0.0742
 3231   0.0778
 3232   0.1522
 3233   0.0532
 3234   0.1009
 3235   0.0535
 3236   0.0594
 3237   0.0598
 3238   0.1021
 3239   0.0880
 3240   0.1174
 3241   0.1847
 3242   0.0518
 3243   0.0542
 3244   0.0553
 3245   0.0596
 3246   0.0671
 3247   0.0683
 3248   0.0604
 3249   0.0686
 3250   0.0743
 3251   0.0973
 3252   0.1016
 3253   0.0689
 3254   0.0938
 3255   0.0859
 3256   0.0567
 3257   0.0601
 3258   0.0605
 3259   0.0671
 3260   0.0639
 3261   0.0658
 3262   0.0762
 3263   0.1180
 3264   0.1266
 3265   0.1240
 3266   0.1772
 3267   0.1539
 3268   0.1747
 3269   0.2282
 3270   0.2360
 3271   0.0646
 3272   0.0722
 3273   0.0645
 3274   0.0674
 3275   0.0700
 3276   0.0770
 3277   0.0777
 3278   0.0959
 3279   0.1029
 3280   0.1089
 3281   0.1135
 3282   0.0894
 3283   0.1463
 3284   0.1777
 3285   0.1556
 3286   0.1231
 3287   0.1414
 3288   0.0691
 3289   0.0808
 3290   0.0641
 3291   0.0648
 3292   0.0662
 3293   0.0722
 3294   0.0694
 3295   0.0814
 3296   0.0737
 3297   0.0744
 3298   0.0902
 3299   0.0843
 3300   0.1380
 3301   0.1394
 3302   0.1382
 3303   0.1057
 3304   0.1582
 3305   0.1565
 3306   0.1543
 3307   0.0669
 3308   0.0734
 3309   0.0665
 3310   0.0686
 3311   0.0695
 3312   0.0721
 3313   0.0705
 3314   0.0774
 3315   0.0757
 3316   0.0696
 3317   0.0689
 3318   0.0789
 3319   0.1321
 3320   0.1334
 3321   0.1331
 3322   0.0803
 3323   0.1328
 3324   0.1351
 3325   0.1343
 3326   0.0781
 3327   0.0869
 3328   0.0832
 3329   0.0842
 3330   0.0941
 3331   0.1011
 3332   0.1075
 3333   0.0887
 3334   0.0977
 3335   0.0876
 3336   0.0958
 3337   0.0899
 3338   0.1000
 3339   0.1128
 3340   0.1624
 3341   0.1288
 3342   0.1814
 3343   0.2661
 3344   0.2973
 3345   0.3607
 3346   0.4411
 3347   0.3859
 3348   0.4952
 3349   0.5267
 3350   0.2515
 3351   0.2773
 3352   0.3460
 3353   0.4174
 3354   0.0786
 3355   0.1037
 3356   0.0709
 3357   0.0870
 3358   0.0721
 3359   0.0787
 3360   0.0883
 3361   0.1456
 3362   0.1213
 3363   0.1356
 3364   0.1853
 3365   0.0785
 3366   0.1371
 3367   0.0634
 3368   0.0988
 3369   0.0578
 3370   0.0602
 3371   0.0594
 3372   0.0883
 3373   0.0739
 3374   0.0669
 3375   0.0978
 3376   0.1104
 3377   0.0541
 3378   0.0819
 3379   0.0658
 3380   0.0542
 3381   0.0571
 3382   0.0547
 3383   0.0579
 3384   0.0622
 3385   0.0585
 3386   0.0607
 3387   0.0634
 3388   0.0694
 3389   0.0627
 3390   0.0717
 3391   0.0685
 3392   0.0780
 3393   0.0708
 3394   0.0764
 3395   0.0812
 3396   0.0892
 3397   0.0884
 3398   0.0903
 3399   0.1435
 3400   0.1478
 3401   0.0665
 3402   0.0688
 3403   0.0697
 3404   0.0785
 3405   0.0674
 3406   0.0719
 3407   0.0770
 3408   0.0822
 3409   0.0874
 3410   0.0836
 3411   0.0864
 3412   0.0928
 3413   0.1421
 3414   0.1428
 3415   0.1413
 3416   0.1004
 3417   0.1465
 3418   0.1495
 3419   0.1491
 3420   0.0603
 3421   0.0629
 3422   0.0625
 3423   0.0694
 3424   0.0658
 3425   0.0670
 3426   0.0811
 3427   0.1286
 3428   0.1192
 3429   0.1051
 3430   0.1731
 3431   0.1704
 3432   0.0683
 3433   0.0756
 3434   0.0701
 3435   0.0722
 3436   0.0759
 3437   0.0820
 3438   0.0862
 3439   0.1665
 3440   0.1521
 3441   0.2108
 3442   0.1161
 3443   0.1768
 3444   0.1785
 3445   0.1743
 3446   0.0762
 3447   0.0873
 3448   0.0727
 3449   0.0746
 3450   0.0759
 3451   0.0847
 3452   0.0830
 3453   0.1144
 3454   0.1038
 3455   0.1312
 3456   0.1873
 3457   0.1915
 3458   0.0697
 3459   0.0798
 3460   0.0615
 3461   0.0644
 3462   0.0586
 3463   0.0632
 3464   0.0625
 3465   0.1175
 3466   0.1257
 3467   0.1813
 3468   0.1837
 3469   0.1881
 3470   0.1376
 3471   0.1915
 3472   0.1984
 3473   0.1942
 3474   0.0564
 3475   0.0619
 3476   0.0545
 3477   0.0569
 3478   0.0544
 3479   0.0568
 3480   0.0577
 3481   0.0631
 3482   0.0674
 3483   0.1279
 3484   0.1222
 3485   0.1276
 3486   0.0635
 3487   0.1228
 3488   0.1229
 3489   0.1234
 3490   0.0560
 3491   0.0590
 3492   0.0588
 3493   0.0617
 3494   0.0632
 3495   0.0664
 3496   0.0704
 3497   0.0804
 3498   0.0931
 3499   0.1467
 3500   0.1455
 3501   0.1441
 3502   0.0866
 3503   0.1374
 3504   0.1473
 3505   0.1379
 3506   0.1928
 3507   0.1932
 3508   0.1941
 3509   0.0640
 3510   0.0683
 3511   0.0642
 3512   0.0659
 3513   0.0671
 3514   0.0738
 3515   0.0739
 3516   0.1087
 3517   0.1048
 3518   0.1157
 3519   0.1797
 3520   0.1814
 3521   0.0631
 3522   0.0687
 3523   0.0582
 3524   0.0595
 3525   0.0565
 3526   0.0600
 3527   0.0577
 3528   0.0665
 3529   0.0662
 3530   0.0649
 3531   0.0850
 3532   0.0843
 3533   0.0758
 3534   0.1284
 3535   0.1375
 3536   0.1225
 3537   0.1837
 3538   0.1775
 3539   0.1315
 3540   0.1704
 3541   0.1684
 3542   0.1671
 3543   0.0568
 3544   0.0614
 3545   0.0571
 3546   0.0587
 3547   0.0604
 3548   0.0622
 3549   0.0636
 3550   0.0736
 3551   0.0718
 3552   0.0651
 3553   0.0818
 3554   0.0836
 3555   0.1389
 3556   0.1377
 3557   0.1384
 3558   0.0793
 3559   0.1372
 3560   0.1344
 3561   0.1357
 3562   0.0663
 3563   0.0725
 3564   0.0700
 3565   0.0704
 3566   0.0798
 3567   0.0876
 3568   0.0913
 3569   0.1164
 3570   0.0988
 3571   0.1166
 3572   0.1680
 3573   0.1675
 3574   0.1383
 3575   0.1965
 3576   0.1998
 3577   0.1715
 3578   0.2213
 3579   0.2275
 3580   0.1882
 3581   0.2204
 3582   0.2211
 3583   0.2234
 3584   0.0797
 3585   0.0924
 3586   0.0742
 3587   0.0755
 3588   0.0766
 3589   0.0848
 3590   0.0836
 3591   0.0942
 3592   0.0912
 3593   0.0804
 3594   0.0973
 3595   0.0712
 3596   0.0787
 3597   0.0664
 3598   0.0715
 3599   0.0627
 3600   0.0664
 3601   0.0654
 3602   0.1202
 3603   0.1197
 3604   0.1257
 3605   0.0614
 3606   0.0667
 3607   0.0640
 3608   0.0688
 3609   0.0691
 3610   0.0817
 3611   0.0917
 3612   0.1370
 3613   0.1375
 3614   0.1031
 3615   0.1577
 3616   0.1379
 3617   0.1571
 3618   0.2017
 3619   0.2075
 3620   0.1953
 3621   0.2150
 3622   0.2386
 3623   0.2184
 3624   0.2519
 3625   0.2449
 3626   0.2469
 3627   0.0634
 3628   0.0781
 3629   0.0596
 3630   0.0640
 3631   0.0636
 3632   0.0739
 3633   0.0772
 3634   0.1385
 3635   0.1401
 3636   0.1861
 3637   0.1345
 3638   0.1923
 3639   0.1930
 3640   0.1888
 3641   0.0598
 3642   0.0719
 3643   0.0537
 3644   0.0574
 3645   0.0533
 3646   0.0583
 3647   0.0653
 3648   0.1239
 3649   0.1120
 3650   0.1070
 3651   0.1402
 3652   0.0494
 3653   0.0562
 3654   0.0471
 3655   0.0511
 3656   0.0470
 3657   0.0500
 3658   0.0505
 3659   0.0559
 3660   0.0658
 3661   0.1266
 3662   0.1269
 3663   0.1244
 3664   0.0567
 3665   0.0682
 3666   0.0729
 3667   0.0621
 3668   0.1230
 3669   0.1232
 3670   0.1227
 3671   0.0471
 3672   0.0523
 3673   0.0467
 3674   0.0497
 3675   0.0455
 3676   0.0468
 3677   0.0498
 3678   0.0547
 3679   0.0584
 3680   0.0554
 3681   0.0893
 3682   0.1002
 3683   0.0454
 3684   0.0503
 3685   0.0464
 3686   0.0508
 3687   0.0465
 3688   0.0511
 3689   0.0561
 3690   0.1285
 3691   0.1309
 3692   0.1908
 3693   0.1906
 3694   0.1928
 3695   0.1297
 3696   0.2021
 3697   0.1831
 3698   0.1400
 3699   0.1799
 3700   0.1788
 3701   0.1778
 3702   0.0437
 3703   0.0486
 3704   0.0442
 3705   0.0487
 3706   0.0464
 3707   0.0471
 3708   0.0628
 3709   0.1218
 3710   0.1390
 3711   0.0838
 3712   0.1705
 3713   0.1516
 3714   0.0643
 3715   0.1142
 3716   0.1239
 3717   0.0493
 3718   0.0578
 3719   0.0523
 3720   0.0578
 3721   0.0542
 3722   0.0634
 3723   0.0648
 3724   0.0749
 3725   0.0820
 3726   0.0645
 3727   0.0721
 3728   0.0638
 3729   0.0742
 3730   0.0862
 3731   0.0846
 3732   0.0802
 3733   0.1002
 3734   0.0536
 3735   0.0680
 3736   0.0613
 3737   0.0742
 3738   0.0795
 3739   0.0848
 3740   0.1060
 3741   0.1357
 3742   0.1179
 3743   0.1153
 3744   0.1215
 3745   0.1746
 3746   0.2255
 3747   0.2215
 3748   0.2185
 3749   0.1756
 3750   0.2244
 3751   0.2233
 3752   0.2217
 3753   0.0902
 3754   0.1671
 3755   0.1018
 3756   0.1630
 3757   0.1057
 3758   0.1032
 3759   0.1323
 3760   0.1722
 3761   0.1761
 3762   0.1757
 3763   0.1096
 3764   0.1488
 3765   0.0908
 3766   0.0970
 3767   0.0911
 3768   0.0962
 3769   0.0968
 3770   0.1483
 3771   0.1586
 3772   0.2143
 3773   0.2143
 3774   0.2113
 3775   0.1597
 3776   0.2236
 3777   0.2009
 3778   0.2204
 3779   0.2673
 3780   0.2650
 3781   0.2662
 3782   0.0935
 3783   0.1039
 3784   0.0970
 3785   0.1039
 3786   0.1029
 3787   0.1048
 3788   0.1212
 3789   0.1917
 3790   0.1386
 3791   0.1896
 3792   0.1891
 3793   0.1857
 3794   0.1642
 3795   0.2144
 3796   0.2111
 3797   0.2156
 3798   0.1012
 3799   0.1129
 3800   0.0968
 3801   0.1001
 3802   0.1008
 3803   0.1163
 3804   0.0997
 3805   0.1101
 3806   0.1068
 3807   0.1250
 3808   0.1148
 3809   0.1043
 3810   0.1043
 3811   0.1261
 3812   0.0961
 3813   0.1274
 3814   0.0955
 3815   0.1184
 3816   0.1022
 3817   0.1029
 3818   0.1140
 3819   0.1550
 3820   0.1673
 3821   0.2069
 3822   0.1717
 3823   0.2245
 3824   0.2198
 3825   0.2237
 3826   0.1124
 3827   0.1325
 3828   0.1093
 3829   0.1036
 3830   0.1223
 3831   0.1323
 3832   0.1301
 3833   0.1297
 3834   0.1540
 3835   0.1859
 3836   0.1318
 3837   0.1722
 3838   0.1704
 3839   0.1666
 3840   0.1264
 3841   0.1242
 3842   0.1414
 3843   0.1512
 3844   0.1542
 3845   0.1477
 3846   0.1708
 3847   0.1928
 3848   0.1851
 3849   0.1777
 3850   0.2288
 3851   0.2197
 3852   0.1937
 3853   0.2456
 3854   0.2372
 3855   0.2239
 3856   0.2552
 3857   0.2806
 3858   0.3266
 3859   0.3266
 3860   0.3899
 3861   0.3473
 3862   0.3672
 3863   0.4011
 3864   0.1738
 3865   0.1898
 3866   0.1817
 3867   0.1750
 3868   0.2079
 3869   0.2178
 3870   0.2139
 3871   0.2163
 3872   0.2536
 3873   0.2876
 3874   0.2855
 3875   0.2817
 3876   0.2031
 3877   0.2303
 3878   0.2262
 3879   0.2284
 3880   0.2274
 3881   0.2231
 3882   0.2559
 3883   0.2656
 3884   0.2829
 3885   0.3059
 3886   0.3167
 3887   0.3089
 3888   0.3459
 3889   0.3711
 3890   0.3983
 3891   0.4303
 3892   0.2665
 3893   0.2870
 3894   0.2453
 3895   0.2474
 3896   0.2396
 3897   0.2570
 3898   0.2475
 3899   0.2142
 3900   0.2258
 3901   0.1948
 3902   0.2036
 3903   0.1779
 3904   0.1810
 3905   0.1953
 3906   0.2068
 3907   0.2198
 3908   0.2269
 3909   0.2660
 3910   0.2749
 3911   0.3137
 3912   0.3022
 3913   0.1562
 3914   0.1607
 3915   0.1439
 3916   0.1543
 3917   0.1281
 3918   0.1317
 3919   0.1368
 3920   0.1714
 3921   0.1673
 3922   0.1793
 3923   0.2191
 3924   0.1202
 3925   0.1363
 3926   0.1120
 3927   0.1146
 3928   0.1154
 3929   0.1245
 3930   0.1386
 3931   0.1834
 3932   0.1588
 3933   0.1820
 3934   0.2601
 3935   0.3015
 3936   0.3350
 3937   0.4129
 3938   0.3476
 3939   0.4410
 3940   0.4757
 3941   0.2387
 3942   0.2705
 3943   0.3160
 3944   0.3840
 3945   0.1031
 3946   0.1038
 3947   0.1063
 3948   0.1211
 3949   0.1015
 3950   0.1013
 3951   0.1214
 3952   0.1344
 3953   0.1388
 3954   0.1300
 3955   0.1562
 3956   0.2091
 3957   0.1771
 3958   0.2339
 3959   0.1813
 3960   0.2167
 3961   0.2362
 3962   0.1978
 3963   0.2619
 3964   0.2191
 3965   0.2924
 3966   0.0894
 3967   0.0978
 3968   0.0849
 3969   0.0975
 3970   0.0758
 3971   0.0787
 3972   0.0795
 3973   0.0895
 3974   0.0873
 3975   0.0840
 3976   0.1015
 3977   0.1156
 3978   0.1151
 3979   0.1364
 3980   0.1116
 3981   0.0943
 3982   0.1080
 3983   0.1090
 3984   0.1343
 3985   0.1536
 3986   0.1348
 3987   0.1528
 3988   0.1449
 3989   0.1692
 3990   0.0744
 3991   0.0784
 3992   0.0816
 3993   0.0928
 3994   0.0987
 3995   0.1017
 3996   0.0865
 3997   0.0957
 3998   0.1121
 3999   0.1306
 4000   0.1304
 4001   0.1094
 4002   0.1175
 4003   0.1276
 4004   0.0740
 4005   0.0747
 4006   0.0766
 4007   0.0876
 4008   0.0766
 4009   0.0869
 4010   0.0885
 4011   0.1027
 4012   0.0928
 4013   0.1013
 4014   0.1516
 4015   0.1585
 4016   0.0725
 4017   0.0753
 4018   0.0733
 4019   0.0790
 4020   0.0726
 4021   0.0749
 4022   0.0788
 4023   0.1065
 4024   0.1203
 4025   0.1773
 4026   0.1746
 4027   0.1716
 4028   0.1416
 4029   0.1986
 4030   0.2094
 4031   0.1664
 4032   0.2116
 4033   0.2092
 4034   0.2089
 4035   0.0701
 4036   0.0723
 4037   0.0693
 4038   0.0716
 4039   0.0690
 4040   0.0729
 4041   0.0732
 4042   0.0769
 4043   0.0810
 4044   0.0773
 4045   0.0865
 4046   0.0946
 4047   0.0997
 4048   0.1154
 4049   0.1048
 4050   0.1261
 4051   0.1411
 4052   0.0891
 4053   0.0988
 4054   0.1021
 4055   0.1190
 4056   0.0661
 4057   0.0676
 4058   0.0661
 4059   0.0690
 4060   0.0671
 4061   0.0715
 4062   0.0770
 4063   0.1222
 4064   0.1145
 4065   0.1296
 4066   0.2043
 4067   0.1798
 4068   0.2341
 4069   0.2039
 4070   0.0640
 4071   0.0665
 4072   0.0640
 4073   0.0677
 4074   0.0643
 4075   0.0668
 4076   0.0714
 4077   0.0810
 4078   0.0921
 4079   0.0882
 4080   0.1094
 4081   0.0624
 4082   0.0649
 4083   0.0624
 4084   0.0658
 4085   0.0623
 4086   0.0646
 4087   0.0671
 4088   0.0742
 4089   0.0755
 4090   0.1299
 4091   0.1318
 4092   0.1299
 4093   0.0762
 4094   0.1414
 4095   0.1250
 4096   0.1334
 4097   0.1909
 4098   0.1917
 4099   0.1918
 4100   0.0615
 4101   0.0634
 4102   0.0627
 4103   0.0652
 4104   0.0652
 4105   0.0683
 4106   0.0704
 4107   0.0788
 4108   0.0828
 4109   0.1336
 4110   0.1382
 4111   0.1354
 4112   0.0791
 4113   0.1026
 4114   0.1003
 4115   0.1025
 4116   0.1541
 4117   0.1545
 4118   0.1537
 4119   0.0650
 4120   0.0686
 4121   0.0648
 4122   0.0665
 4123   0.0675
 4124   0.0733
 4125   0.0739
 4126   0.1187
 4127   0.1142
 4128   0.1322
 4129   0.1890
 4130   0.1934
 4131   0.1306
 4132   0.1771
 4133   0.1710
 4134   0.0647
 4135   0.0694
 4136   0.0610
 4137   0.0629
 4138   0.0595
 4139   0.0641
 4140   0.0611
 4141   0.1213
 4142   0.1225
 4143   0.1182
 4144   0.0590
 4145   0.0625
 4146   0.0602
 4147   0.0625
 4148   0.0650
 4149   0.0684
 4150   0.0716
 4151   0.1256
 4152   0.1273
 4153   0.1298
 4154   0.0695
 4155   0.0776
 4156   0.0725
 4157   0.0735
 4158   0.0820
 4159   0.0870
 4160   0.0900
 4161   0.0898
 4162   0.1075
 4163   0.1528
 4164   0.1526
 4165   0.1541
 4166   0.0951
 4167   0.1313
 4168   0.1406
 4169   0.1268
 4170   0.1805
 4171   0.1793
 4172   0.1782
 4173   0.0862
 4174   0.1023
 4175   0.0846
 4176   0.0889
 4177   0.0912
 4178   0.0998
 4179   0.0967
 4180   0.1114
 4181   0.1056
 4182   0.1129
 4183   0.1547
 4184   0.1667
 4185   0.1883
 4186   0.2145
 4187   0.0900
 4188   0.1043
 4189   0.0816
 4190   0.0817
 4191   0.0807
 4192   0.0910
 4193   0.0808
 4194   0.0872
 4195   0.0766
 4196   0.0955
 4197   0.1110
 4198   0.1045
 4199   0.1253
 4200   0.1750
 4201   0.1368
 4202   0.1957
 4203   0.2322
 4204   0.2546
 4205   0.2554
 4206   0.2238
 4207   0.3110
 4208   0.3450
 4209   0.3727
 4210   0.3940
 4211   0.0764
 4212   0.0861
 4213   0.0736
 4214   0.0802
 4215   0.0755
 4216   0.0866
 4217   0.0824
 4218   0.0668
 4219   0.0795
 4220   0.0566
 4221   0.0601
 4222   0.0528
 4223   0.0589
 4224   0.0542
 4225   0.0592
 4226   0.0629
 4227   0.1244
 4228   0.1241
 4229   0.1216
 4230   0.0654
 4231   0.1249
 4232   0.1249
 4233   0.1256
 4234   0.0520
 4235   0.0585
 4236   0.0533
 4237   0.0593
 4238   0.0546
 4239   0.0585
 4240   0.0648
 4241   0.0823
 4242   0.0823
 4243   0.0870
 4244   0.1482
 4245   0.1542
 4246   0.1278
 4247   0.1926
 4248   0.1818
 4249   0.1709
 4250   0.2000
 4251   0.2064
 4252   0.2254
 4253   0.2647
 4254   0.2625
 4255   0.2633
 4256   0.0526
 4257   0.0595
 4258   0.0518
 4259   0.0570
 4260   0.0518
 4261   0.0562
 4262   0.0598
 4263   0.0651
 4264   0.0671
 4265   0.1264
 4266   0.1246
 4267   0.1241
 4268   0.0761
 4269   0.1352
 4270   0.1433
 4271   0.0803
 4272   0.1456
 4273   0.1443
 4274   0.1438
 4275   0.0486
 4276   0.0539
 4277   0.0473
 4278   0.0515
 4279   0.0456
 4280   0.0479
 4281   0.0485
 4282   0.0536
 4283   0.0517
 4284   0.0543
 4285   0.0586
 4286   0.0618
 4287   0.0595
 4288   0.0694
 4289   0.0673
 4290   0.0578
 4291   0.0574
 4292   0.0681
 4293   0.0809
 4294   0.0795
 4295   0.0930
 4296   0.0772
 4297   0.0745
 4298   0.0974
 4299   0.0443
 4300   0.0508
 4301   0.0436
 4302   0.0481
 4303   0.0438
 4304   0.0467
 4305   0.0528
 4306   0.0930
 4307   0.0907
 4308   0.0895
 4309   0.1572
 4310   0.1484
 4311   0.2021
 4312   0.2000
 4313   0.2004
 4314   0.1334
 4315   0.1864
 4316   0.1848
 4317   0.1869
 4318   0.0420
 4319   0.0479
 4320   0.0426
 4321   0.0466
 4322   0.0437
 4323   0.0463
 4324   0.0480
 4325   0.0537
 4326   0.0526
 4327   0.0557
 4328   0.0691
 4329   0.0634
 4330   0.1247
 4331   0.1230
 4332   0.1247
 4333   0.0714
 4334   0.1313
 4335   0.1294
 4336   0.1285
 4337   0.0455
 4338   0.0519
 4339   0.0491
 4340   0.0547
 4341   0.0512
 4342   0.0569
 4343   0.0564
 4344   0.0615
 4345   0.0648
 4346   0.1243
 4347   0.1259
 4348   0.1225
 4349   0.0661
 4350   0.1236
 4351   0.1255
 4352   0.1263
 4353   0.0529
 4354   0.0602
 4355   0.0595
 4356   0.0666
 4357   0.0678
 4358   0.0816
 4359   0.0781
 4360   0.0612
 4361   0.0726
 4362   0.0842
 4363   0.1223
 4364   0.0773
 4365   0.0771
 4366   0.0888
 4367   0.1071
 4368   0.1048
 4369   0.0944
 4370   0.1289
 4371   0.1295
 4372   0.1465
 4373   0.1664
 4374   0.0777
 4375   0.0990
 4376   0.0870
 4377   0.1086
 4378   0.0945
 4379   0.1032
 4380   0.1178
 4381   0.1279
 4382   0.1318
 4383   0.1385
 4384   0.1665
 4385   0.1824
 4386   0.1868
 4387   0.2144
 4388   0.1777
 4389   0.1521
 4390   0.1645
 4391   0.1620
 4392   0.1974
 4393   0.2214
 4394   0.2032
 4395   0.2264
 4396   0.2114
 4397   0.2392
 4398   0.1007
 4399   0.1175
 4400   0.1144
 4401   0.1255
 4402   0.1345
 4403   0.1504
 4404   0.1634
 4405   0.1958
 4406   0.1910
 4407   0.2093
 4408   0.2667
 4409   0.2604
 4410   0.1448
 4411   0.1701
 4412   0.1548
 4413   0.1549
 4414   0.1933
 4415   0.2101
 4416   0.2423
 4417   0.2789
 4418   0.2493
 4419   0.2637
 4420   0.3075
 4421   0.2671
 4422   0.2806
 4423   0.2959
 4424   0.3003
 4425   0.3338
 4426   0.3746
 4427   0.3670
 4428   0.3639
 4429   0.3911
 4430   0.3884
 4431   0.3888
 4432   0.1919
 4433   0.2210
 4434   0.1964
 4435   0.2179
 4436   0.2046
 4437   0.2247
 4438   0.2362
 4439   0.2653
 4440   0.2703
 4441   0.2770
 4442   0.3338
 4443   0.3128
 4444   0.3653
 4445   0.3193
 4446   0.1907
 4447   0.1930
 4448   0.2034
 4449   0.2220
 4450   0.2126
 4451   0.2459
 4452   0.2292
 4453   0.2448
 4454   0.2832
 4455   0.2513
 4456   0.2935
 4457   0.2942
 4458   0.1968
 4459   0.1733
 4460   0.2245
 4461   0.2541
 4462   0.2276
 4463   0.2438
 4464   0.2802
 4465   0.2924
 4466   0.3203
 4467   0.3548
 4468   0.3493
 4469   0.3503
 4470   0.3359
 4471   0.3717
 4472   0.3666
 4473   0.3711
 4474   0.1772
 4475   0.1807
 4476   0.1513
 4477   0.1752
 4478   0.1177
 4479   0.1243
 4480   0.1328
 4481   0.1824
 4482   0.1928
 4483   0.1326
 4484   0.1707
 4485   0.1825
 4486   0.2472
 4487   0.2973
 4488   0.2886
 4489   0.3846
 4490   0.4192
 4491   0.1870
 4492   0.2063
 4493   0.2618
 4494   0.3205
 4495   0.1038
 4496   0.1037
 4497   0.0990
 4498   0.1030
 4499   0.0965
 4500   0.1049
 4501   0.1047
 4502   0.1356
 4503   0.1529
 4504   0.1602
 4505   0.1722
 4506   0.0889
 4507   0.0890
 4508   0.0889
 4509   0.0942
 4510   0.0889
 4511   0.0898
 4512   0.0981
 4513   0.1196
 4514   0.1145
 4515   0.1060
 4516   0.1268
 4517   0.1254
 4518   0.1315
 4519   0.1696
 4520   0.2198
 4521   0.2207
 4522   0.2203
 4523   0.0877
 4524   0.0883
 4525   0.0923
 4526   0.0969
 4527   0.0964
 4528   0.1006
 4529   0.1093
 4530   0.1504
 4531   0.1570
 4532   0.1514
 4533   0.0909
 4534   0.0929
 4535   0.0882
 4536   0.0919
 4537   0.0853
 4538   0.0908
 4539   0.0904
 4540   0.0995
 4541   0.1125
 4542   0.1210
 4543   0.1043
 4544   0.1576
 4545   0.1493
 4546   0.1504
 4547   0.0784
 4548   0.0805
 4549   0.0754
 4550   0.0777
 4551   0.0735
 4552   0.0754
 4553   0.0781
 4554   0.1314
 4555   0.1311
 4556   0.1314
 4557   0.0742
 4558   0.0757
 4559   0.0784
 4560   0.0809
 4561   0.0845
 4562   0.0869
 4563   0.0936
 4564   0.1051
 4565   0.1008
 4566   0.1010
 4567   0.1359
 4568   0.1310
 4569   0.1285
 4570   0.1780
 4571   0.1828
 4572   0.1463
 4573   0.1838
 4574   0.2037
 4575   0.2749
 4576   0.2853
 4577   0.3424
 4578   0.2542
 4579   0.2668
 4580   0.3098
 4581   0.0869
 4582   0.0919
 4583   0.0878
 4584   0.0887
 4585   0.0927
 4586   0.1007
 4587   0.1022
 4588   0.1457
 4589   0.1478
 4590   0.1523
 4591   0.1968
 4592   0.0866
 4593   0.0914
 4594   0.0797
 4595   0.0804
 4596   0.0757
 4597   0.0809
 4598   0.0749
 4599   0.1042
 4600   0.1007
 4601   0.0844
 4602   0.1339
 4603   0.1223
 4604   0.1739
 4605   0.1753
 4606   0.1728
 4607   0.1172
 4608   0.1686
 4609   0.1676
 4610   0.1707
 4611   0.0745
 4612   0.0778
 4613   0.0751
 4614   0.0759
 4615   0.0792
 4616   0.0796
 4617   0.0835
 4618   0.0900
 4619   0.0854
 4620   0.0920
 4621   0.1440
 4622   0.1490
 4623   0.0860
 4624   0.0911
 4625   0.0907
 4626   0.0912
 4627   0.0997
 4628   0.1059
 4629   0.1091
 4630   0.1577
 4631   0.1486
 4632   0.1517
 4633   0.0991
 4634   0.1075
 4635   0.0938
 4636   0.0928
 4637   0.0945
 4638   0.1023
 4639   0.0957
 4640   0.1254
 4641   0.1249
 4642   0.1197
 4643   0.1787
 4644   0.1726
 4645   0.2204
 4646   0.2194
 4647   0.2205
 4648   0.1524
 4649   0.1976
 4650   0.2009
 4651   0.2008
 4652   0.0908
 4653   0.0989
 4654   0.0839
 4655   0.0849
 4656   0.0802
 4657   0.0830
 4658   0.0768
 4659   0.0818
 4660   0.0804
 4661   0.0812
 4662   0.1126
 4663   0.0857
 4664   0.0877
 4665   0.0988
 4666   0.1077
 4667   0.1106
 4668   0.1151
 4669   0.1306
 4670   0.1746
 4671   0.1585
 4672   0.2033
 4673   0.2047
 4674   0.2051
 4675   0.1751
 4676   0.2228
 4677   0.2198
 4678   0.2204
 4679   0.1088
 4680   0.1182
 4681   0.1044
 4682   0.1052
 4683   0.1080
 4684   0.1170
 4685   0.1246
 4686   0.1343
 4687   0.1309
 4688   0.1499
 4689   0.1758
 4690   0.1647
 4691   0.1763
 4692   0.2190
 4693   0.2301
 4694   0.2631
 4695   0.2702
 4696   0.0957
 4697   0.1080
 4698   0.0825
 4699   0.0860
 4700   0.0750
 4701   0.0800
 4702   0.0774
 4703   0.0802
 4704   0.0825
 4705   0.0943
 4706   0.1340
 4707   0.1126
 4708   0.1268
 4709   0.1403
 4710   0.0729
 4711   0.1097
 4712   0.0684
 4713   0.0957
 4714   0.0658
 4715   0.0727
 4716   0.0732
 4717   0.0801
 4718   0.0772
 4719   0.0885
 4720   0.1478
 4721   0.1436
 4722   0.0624
 4723   0.0815
 4724   0.0615
 4725   0.0768
 4726   0.0591
 4727   0.0599
 4728   0.0685
 4729   0.0761
 4730   0.0775
 4731   0.0757
 4732   0.1271
 4733   0.1286
 4734   0.1842
 4735   0.1809
 4736   0.1795
 4737   0.0915
 4738   0.1497
 4739   0.1485
 4740   0.1515
 4741   0.0582
 4742   0.0694
 4743   0.0552
 4744   0.0585
 4745   0.0571
 4746   0.0639
 4747   0.0668
 4748   0.0982
 4749   0.1192
 4750   0.1187
 4751   0.1475
 4752   0.0529
 4753   0.0540
 4754   0.0567
 4755   0.0671
 4756   0.0538
 4757   0.0525
 4758   0.0594
 4759   0.0661
 4760   0.0647
 4761   0.1249
 4762   0.1222
 4763   0.1241
 4764   0.0668
 4765   0.1256
 4766   0.1251
 4767   0.1251
 4768   0.0544
 4769   0.0638
 4770   0.0511
 4771   0.0523
 4772   0.0526
 4773   0.0590
 4774   0.0583
 4775   0.0841
 4776   0.0732
 4777   0.0743
 4778   0.1190
 4779   0.1185
 4780   0.0831
 4781   0.1468
 4782   0.1553
 4783   0.1145
 4784   0.1731
 4785   0.1846
 4786   0.1321
 4787   0.1754
 4788   0.1716
 4789   0.1733
 4790   0.0509
 4791   0.0574
 4792   0.0537
 4793   0.0605
 4794   0.0558
 4795   0.0587
 4796   0.0695
 4797   0.1211
 4798   0.1263
 4799   0.1868
 4800   0.1810
 4801   0.1829
 4802   0.1445
 4803   0.1987
 4804   0.2009
 4805   0.2014
 4806   0.0589
 4807   0.0704
 4808   0.0615
 4809   0.0640
 4810   0.0718
 4811   0.0712
 4812   0.0970
 4813   0.1296
 4814   0.1474
 4815   0.0701
 4816   0.1372
 4817   0.2031
 4818   0.1619
 4819   0.2378
 4820   0.1274
 4821   0.1647
 4822   0.1124
 4823   0.1813
 4824   0.1292
 4825   0.1943
 4826   0.0757
 4827   0.0971
 4828   0.0703
 4829   0.0718
 4830   0.0768
 4831   0.0885
 4832   0.0889
 4833   0.1036
 4834   0.0980
 4835   0.1286
 4836   0.1124
 4837   0.1596
 4838   0.1601
 4839   0.1583
 4840   0.0760
 4841   0.0971
 4842   0.0719
 4843   0.0830
 4844   0.0740
 4845   0.0825
 4846   0.0906
 4847   0.1653
 4848   0.1674
 4849   0.2233
 4850   0.2208
 4851   0.2252
 4852   0.1385
 4853   0.2061
 4854   0.1848
 4855   0.2060
 4856   0.2541
 4857   0.2527
 4858   0.2559
 4859   0.0643
 4860   0.0695
 4861   0.0624
 4862   0.0721
 4863   0.0592
 4864   0.0636
 4865   0.0722
 4866   0.0795
 4867   0.0806
 4868   0.0935
 4869   0.1374
 4870   0.1551
 4871   0.1523
 4872   0.2340
 4873   0.2147
 4874   0.2804
 4875   0.2379
 4876   0.0546
 4877   0.0600
 4878   0.0548
 4879   0.0613
 4880   0.0519
 4881   0.0517
 4882   0.0567
 4883   0.0686
 4884   0.0642
 4885   0.0530
 4886   0.0566
 4887   0.0602
 4888   0.0953
 4889   0.0912
 4890   0.0548
 4891   0.0704
 4892   0.0506
 4893   0.0528
 4894   0.0560
 4895   0.0636
 4896   0.0707
 4897   0.0977
 4898   0.1222
 4899   0.1154
 4900   0.1909
 4901   0.1655
 4902   0.2079
 4903   0.2028
 4904   0.0534
 4905   0.0623
 4906   0.0507
 4907   0.0546
 4908   0.0502
 4909   0.0529
 4910   0.0514
 4911   0.0555
 4912   0.0559
 4913   0.0623
 4914   0.0581
 4915   0.1182
 4916   0.1237
 4917   0.1176
 4918   0.0517
 4919   0.0611
 4920   0.0490
 4921   0.0527
 4922   0.0481
 4923   0.0503
 4924   0.0538
 4925   0.0680
 4926   0.0580
 4927   0.0695
 4928   0.1118
 4929   0.1074
 4930   0.0785
 4931   0.1367
 4932   0.1383
 4933   0.0778
 4934   0.0990
 4935   0.1200
 4936   0.0905
 4937   0.1363
 4938   0.1459
 4939   0.1360
 4940   0.0471
 4941   0.0534
 4942   0.0474
 4943   0.0506
 4944   0.0474
 4945   0.0494
 4946   0.0514
 4947   0.0606
 4948   0.0586
 4949   0.0532
 4950   0.0629
 4951   0.0619
 4952   0.1225
 4953   0.1235
 4954   0.1251
 4955   0.0653
 4956   0.1243
 4957   0.1259
 4958   0.1258
 4959   0.0468
 4960   0.0553
 4961   0.0442
 4962   0.0480
 4963   0.0435
 4964   0.0457
 4965   0.0509
 4966   0.0644
 4967   0.0642
 4968   0.0613
 4969   0.1087
 4970   0.1124
 4971   0.1659
 4972   0.1683
 4973   0.1693
 4974   0.0877
 4975   0.1448
 4976   0.1493
 4977   0.1460
 4978   0.0431
 4979   0.0486
 4980   0.0435
 4981   0.0470
 4982   0.0438
 4983   0.0458
 4984   0.0472
 4985   0.0524
 4986   0.0609
 4987   0.1224
 4988   0.1243
 4989   0.1231
 4990   0.0608
 4991   0.0908
 4992   0.0945
 4993   0.0762
 4994   0.1354
 4995   0.1354
 4996   0.1357
 4997   0.0447
 4998   0.0509
 4999   0.0450
 5000   0.0482
 5001   0.0461
 5002   0.0477
 5003   0.0501
 5004   0.0543
 5005   0.0603
 5006   0.1209
 5007   0.1225
 5008   0.1225
 5009   0.0555
 5010   0.1193
 5011   0.1185
 5012   0.1198
 5013   0.0484
 5014   0.0531
 5015   0.0507
 5016   0.0534
 5017   0.0549
 5018   0.0585
 5019   0.0607
 5020   0.0722
 5021   0.0718
 5022   0.0654
 5023   0.0712
 5024   0.0774
 5025   0.0595
 5026   0.0735
 5027   0.0573
 5028   0.0605
 5029   0.0617
 5030   0.0647
 5031   0.0746
 5032   0.0847
 5033   0.0809
 5034   0.0838
 5035   0.1382
 5036   0.1421
 5037   0.0619
 5038   0.0734
 5039   0.0589
 5040   0.0605
 5041   0.0631
 5042   0.0735
 5043   0.0766
 5044   0.1297
 5045   0.1413
 5046   0.1256
 5047   0.1922
 5048   0.1819
 5049   0.1307
 5050   0.1747
 5051   0.1775
 5052   0.0575
 5053   0.0700
 5054   0.0519
 5055   0.0584
 5056   0.0493
 5057   0.0531
 5058   0.0539
 5059   0.0608
 5060   0.0628
 5061   0.0513
 5062   0.0594
 5063   0.0740
 5064   0.0598
 5065   0.0739
 5066   0.0534
 5067   0.0595
 5068   0.0557
 5069   0.0550
 5070   0.0673
 5071   0.0563
 5072   0.0697
 5073   0.0466
 5074   0.0524
 5075   0.0453
 5076   0.0502
 5077   0.0442
 5078   0.0468
 5079   0.0484
 5080   0.0574
 5081   0.0591
 5082   0.1205
 5083   0.1233
 5084   0.1221
 5085   0.0580
 5086   0.1211
 5087   0.1216
 5088   0.1215
 5089   0.0433
 5090   0.0488
 5091   0.0431
 5092   0.0468
 5093   0.0426
 5094   0.0458
 5095   0.0480
 5096   0.0572
 5097   0.0575
 5098   0.0512
 5099   0.0594
 5100   0.0474
 5101   0.0557
 5102   0.0671
 5103   0.0592
 5104   0.0567
 5105   0.0715
 5106   0.0413
 5107   0.0483
 5108   0.0395
 5109   0.0428
 5110   0.0406
 5111   0.0440
 5112   0.0463
 5113   0.0625
 5114   0.0667
 5115   0.1304
 5116   0.1258
 5117   0.1282
 5118   0.0638
 5119   0.0936
 5120   0.0893
 5121   0.0822
 5122   0.1381
 5123   0.1380
 5124   0.1393
 5125   0.0412
 5126   0.0472
 5127   0.0481
 5128   0.0595
 5129   0.0482
 5130   0.0553
 5131   0.0528
 5132   0.0593
 5133   0.0604
 5134   0.0745
 5135   0.0579
 5136   0.1180
 5137   0.1238
 5138   0.1184
 5139   0.0454
 5140   0.0488
 5141   0.0485
 5142   0.0567
 5143   0.0499
 5144   0.0549
 5145   0.0575
 5146   0.0994
 5147   0.0717
 5148   0.0830
 5149   0.1142
 5150   0.0521
 5151   0.0717
 5152   0.0483
 5153   0.0551
 5154   0.0492
 5155   0.0603
 5156   0.0622
 5157   0.1216
 5158   0.1253
 5159   0.1230
 5160   0.0473
 5161   0.0723
 5162   0.0531
 5163   0.0763
 5164   0.0523
 5165   0.0575
 5166   0.0642
 5167   0.0723
 5168   0.0775
 5169   0.0807
 5170   0.0907
 5171   0.1130
 5172   0.1287
 5173   0.1336
 5174   0.0500
 5175   0.0571
 5176   0.0542
 5177   0.0607
 5178   0.0602
 5179   0.0624
 5180   0.0717
 5181   0.0846
 5182   0.0783
 5183   0.0729
 5184   0.1385
 5185   0.2208
 5186   0.1450
 5187   0.2280
 5188   0.0938
 5189   0.1071
 5190   0.1445
 5191   0.2278
 5192   0.1502
 5193   0.2336
 5194   0.0633
 5195   0.0752
 5196   0.0666
 5197   0.0758
 5198   0.0698
 5199   0.0725
 5200   0.0795
 5201   0.0878
 5202   0.0908
 5203   0.0871
 5204   0.1086
 5205   0.1129
 5206   0.0694
 5207   0.0727
 5208   0.0741
 5209   0.0816
 5210   0.0779
 5211   0.0856
 5212   0.0808
 5213   0.0798
 5214   0.0875
 5215   0.0816
 5216   0.0842
 5217   0.0900
 5218   0.0992
 5219   0.1059
 5220   0.1435
 5221   0.1557
 5222   0.1887
 5223   0.1512
 5224   0.2022
 5225   0.2027
 5226   0.1995
 5227   0.0823
 5228   0.0840
 5229   0.0803
 5230   0.0858
 5231   0.0748
 5232   0.0707
 5233   0.0798
 5234   0.0863
 5235   0.0879
 5236   0.1514
 5237   0.2357
 5238   0.0782
 5239   0.1253
 5240   0.1877
 5241   0.0919
 5242   0.1155
 5243   0.2057
 5244   0.0798
 5245   0.0783
 5246   0.0938
 5247   0.1026
 5248   0.1014
 5249   0.0951
 5250   0.1142
 5251   0.1250
 5252   0.1337
 5253   0.0990
 5254   0.0869
 5255   0.0943
 5256   0.0872
 5257   0.0952
 5258   0.1000
 5259   0.1185
 5260   0.1230
 5261   0.1139
 5262   0.1360
 5263   0.1142
 5264   0.1367
 5265   0.1133
 5266   0.1269
 5267   0.1148
 5268   0.1145
 5269   0.1235
 5270   0.1443
 5271   0.1358
 5272   0.1678
 5273   0.1762
 5274   0.1715
 5275   0.2173
 5276   0.2115
 5277   0.2175
 5278   0.2621
 5279   0.2796
 5280   0.3345
 5281   0.2999
 5282   0.1074
 5283   0.1201
 5284   0.0882
 5285   0.0857
 5286   0.0805
 5287   0.0954
 5288   0.0769
 5289   0.0875
 5290   0.0816
 5291   0.0696
 5292   0.0680
 5293   0.0900
 5294   0.0965
 5295   0.1116
 5296   0.0692
 5297   0.0771
 5298   0.0627
 5299   0.0701
 5300   0.0550
 5301   0.0585
 5302   0.0526
 5303   0.0564
 5304   0.0583
 5305   0.0584
 5306   0.0675
 5307   0.0527
 5308   0.0621
 5309   0.0738
 5310   0.0641
 5311   0.0592
 5312   0.0708
 5313   0.0537
 5314   0.0594
 5315   0.0541
 5316   0.0602
 5317   0.0535
 5318   0.0595
 5319   0.0580
 5320   0.0505
 5321   0.0580
 5322   0.0477
 5323   0.0511
 5324   0.0482
 5325   0.0528
 5326   0.0524
 5327   0.0601
 5328   0.0583
 5329   0.0527
 5330   0.0598
 5331   0.0667
 5332   0.0690
 5333   0.0816
 5334   0.0720
 5335   0.0862
 5336   0.0582
 5337   0.0642
 5338   0.0675
 5339   0.0789
 5340   0.0482
 5341   0.0562
 5342   0.0490
 5343   0.0554
 5344   0.0485
 5345   0.0501
 5346   0.0601
 5347   0.1041
 5348   0.0956
 5349   0.1530
 5350   0.1525
 5351   0.1552
 5352   0.1011
 5353   0.1578
 5354   0.1559
 5355   0.1597
 5356   0.0458
 5357   0.0549
 5358   0.0436
 5359   0.0480
 5360   0.0429
 5361   0.0471
 5362   0.0492
 5363   0.0794
 5364   0.0830
 5365   0.0759
 5366   0.0753
 5367   0.0422
 5368   0.0501
 5369   0.0443
 5370   0.0523
 5371   0.0418
 5372   0.0463
 5373   0.0470
 5374   0.0527
 5375   0.0590
 5376   0.0482
 5377   0.0537
 5378   0.0608
 5379   0.0638
 5380   0.0769
 5381   0.0680
 5382   0.0811
 5383   0.0583
 5384   0.0690
 5385   0.0668
 5386   0.0807
 5387   0.0396
 5388   0.0456
 5389   0.0409
 5390   0.0469
 5391   0.0421
 5392   0.0442
 5393   0.0486
 5394   0.0553
 5395   0.0560
 5396   0.0487
 5397   0.0553
 5398   0.0575
 5399   0.0594
 5400   0.0714
 5401   0.0422
 5402   0.0480
 5403   0.0432
 5404   0.0475
 5405   0.0444
 5406   0.0476
 5407   0.0486
 5408   0.0555
 5409   0.0535
 5410   0.0544
 5411   0.0944
 5412   0.0466
 5413   0.0517
 5414   0.0498
 5415   0.0528
 5416   0.0556
 5417   0.0586
 5418   0.0625
 5419   0.0714
 5420   0.0697
 5421   0.1283
 5422   0.1281
 5423   0.1250
 5424   0.0720
 5425   0.0918
 5426   0.0906
 5427   0.1006
 5428   0.1520
 5429   0.1535
 5430   0.1534
 5431   0.0606
 5432   0.0723
 5433   0.0588
 5434   0.0577
 5435   0.0653
 5436   0.0732
 5437   0.0764
 5438   0.0772
 5439   0.0834
 5440   0.0981
 5441   0.1533
 5442   0.1566
 5443   0.0633
 5444   0.0654
 5445   0.0710
 5446   0.0812
 5447   0.0763
 5448   0.0794
 5449   0.0948
 5450   0.1204
 5451   0.1084
 5452   0.1250
 5453   0.1759
 5454   0.1773
 5455   0.1606
 5456   0.2102
 5457   0.2138
 5458   0.2089
 5459   0.2594
 5460   0.2502
 5461   0.2575
 5462   0.2943
 5463   0.2936
 5464   0.2961
 5465   0.0723
 5466   0.0750
 5467   0.0738
 5468   0.0802
 5469   0.0746
 5470   0.0795
 5471   0.0878
 5472   0.1239
 5473   0.1171
 5474   0.1429
 5475   0.1921
 5476   0.1858
 5477   0.1824
 5478   0.2365
 5479   0.2344
 5480   0.2795
 5481   0.2637
 5482   0.0664
 5483   0.0683
 5484   0.0636
 5485   0.0691
 5486   0.0607
 5487   0.0654
 5488   0.0662
 5489   0.0782
 5490   0.0870
 5491   0.0825
 5492   0.1311
 5493   0.1224
 5494   0.1763
 5495   0.1724
 5496   0.1748
 5497   0.1185
 5498   0.1712
 5499   0.1712
 5500   0.1713
 5501   0.0560
 5502   0.0594
 5503   0.0542
 5504   0.0571
 5505   0.0542
 5506   0.0569
 5507   0.0596
 5508   0.0752
 5509   0.0838
 5510   0.1407
 5511   0.1392
 5512   0.1406
 5513   0.0784
 5514   0.1358
 5515   0.1353
 5516   0.1363
 5517   0.0554
 5518   0.0586
 5519   0.0577
 5520   0.0608
 5521   0.0611
 5522   0.0650
 5523   0.0696
 5524   0.1151
 5525   0.1157
 5526   0.1268
 5527   0.1785
 5528   0.0595
 5529   0.0627
 5530   0.0593
 5531   0.0621
 5532   0.0606
 5533   0.0651
 5534   0.0671
 5535   0.0721
 5536   0.0721
 5537   0.0791
 5538   0.1311
 5539   0.1183
 5540   0.1238
 5541   0.1725
 5542   0.1789
 5543   0.1503
 5544   0.2019
 5545   0.1806
 5546   0.2152
 5547   0.2594
 5548   0.2577
 5549   0.2592
 5550   0.0580
 5551   0.0626
 5552   0.0555
 5553   0.0574
 5554   0.0556
 5555   0.0601
 5556   0.0598
 5557   0.1237
 5558   0.1204
 5559   0.1184
 5560   0.0544
 5561   0.0576
 5562   0.0543
 5563   0.0566
 5564   0.0559
 5565   0.0595
 5566   0.0609
 5567   0.1026
 5568   0.0983
 5569   0.0968
 5570   0.1494
 5571   0.1505
 5572   0.0910
 5573   0.1165
 5574   0.1105
 5575   0.0874
 5576   0.1128
 5577   0.1246
 5578   0.0746
 5579   0.1247
 5580   0.1271
 5581   0.1216
 5582   0.0562
 5583   0.0594
 5584   0.0577
 5585   0.0604
 5586   0.0602
 5587   0.0643
 5588   0.0696
 5589   0.0875
 5590   0.0796
 5591   0.1007
 5592   0.1436
 5593   0.1520
 5594   0.1599
 5595   0.2188
 5596   0.2085
 5597   0.2154
 5598   0.2502
 5599   0.2598
 5600   0.2724
 5601   0.3070
 5602   0.3082
 5603   0.3076
 5604   0.0581
 5605   0.0632
 5606   0.0562
 5607   0.0591
 5608   0.0558
 5609   0.0609
 5610   0.0606
 5611   0.0666
 5612   0.0678
 5613   0.1264
 5614   0.1255
 5615   0.1264
 5616   0.0761
 5617   0.1286
 5618   0.1402
 5619   0.1200
 5620   0.1771
 5621   0.1784
 5622   0.1788
 5623   0.0525
 5624   0.0563
 5625   0.0504
 5626   0.0524
 5627   0.0492
 5628   0.0520
 5629   0.0505
 5630   0.0569
 5631   0.0581
 5632   0.0463
 5633   0.0517
 5634   0.0635
 5635   0.0558
 5636   0.0697
 5637   0.0558
 5638   0.0664
 5639   0.0530
 5640   0.0653
 5641   0.0572
 5642   0.0713
 5643   0.0505
 5644   0.0547
 5645   0.0521
 5646   0.0543
 5647   0.0568
 5648   0.0628
 5649   0.0683
 5650   0.1221
 5651   0.0963
 5652   0.1513
 5653   0.1991
 5654   0.2338
 5655   0.1764
 5656   0.2270
 5657   0.2300
 5658   0.0556
 5659   0.0625
 5660   0.0541
 5661   0.0562
 5662   0.0553
 5663   0.0598
 5664   0.0581
 5665   0.0596
 5666   0.0648
 5667   0.0634
 5668   0.0711
 5669   0.0670
 5670   0.0664
 5671   0.0698
 5672   0.0757
 5673   0.0645
 5674   0.0653
 5675   0.0630
 5676   0.0684
 5677   0.0704
 5678   0.0761
 5679   0.0639
 5680   0.0648
 5681   0.0658
 5682   0.0552
 5683   0.0619
 5684   0.0532
 5685   0.0546
 5686   0.0554
 5687   0.0604
 5688   0.0594
 5689   0.0673
 5690   0.0619
 5691   0.0619
 5692   0.0653
 5693   0.0697
 5694   0.0545
 5695   0.0607
 5696   0.0525
 5697   0.0552
 5698   0.0527
 5699   0.0555
 5700   0.0544
 5701   0.0610
 5702   0.0579
 5703   0.0544
 5704   0.0647
 5705   0.0768
 5706   0.0650
 5707   0.0777
 5708   0.0553
 5709   0.0496
 5710   0.0509
 5711   0.0564
 5712   0.0560
 5713   0.0658
 5714   0.0591
 5715   0.0694
 5716   0.0586
 5717   0.0682
 5718   0.0566
 5719   0.0636
 5720   0.0593
 5721   0.0616
 5722   0.0670
 5723   0.0724
 5724   0.0743
 5725   0.0835
 5726   0.0837
 5727   0.1359
 5728   0.1364
 5729   0.1350
 5730   0.0756
 5731   0.1293
 5732   0.1309
 5733   0.1284
 5734   0.0701
 5735   0.0820
 5736   0.0682
 5737   0.0708
 5738   0.0725
 5739   0.0794
 5740   0.0800
 5741   0.0960
 5742   0.0915
 5743   0.0956
 5744   0.1165
 5745   0.0731
 5746   0.0778
 5747   0.0768
 5748   0.0821
 5749   0.0811
 5750   0.0870
 5751   0.0957
 5752   0.1266
 5753   0.1322
 5754   0.1454
 5755   0.1762
 5756   0.0795
 5757   0.0918
 5758   0.0768
 5759   0.0808
 5760   0.0812
 5761   0.0867
 5762   0.0930
 5763   0.1011
 5764   0.0967
 5765   0.1434
 5766   0.2099
 5767   0.1059
 5768   0.1391
 5769   0.1822
 5770   0.1568
 5771   0.1678
 5772   0.2504
 5773   0.0782
 5774   0.0900
 5775   0.0751
 5776   0.0818
 5777   0.0752
 5778   0.0793
 5779   0.0851
 5780   0.1331
 5781   0.1310
 5782   0.1209
 5783   0.1670
 5784   0.0741
 5785   0.0902
 5786   0.0680
 5787   0.0705
 5788   0.0718
 5789   0.0831
 5790   0.0880
 5791   0.1340
 5792   0.1490
 5793   0.1283
 5794   0.1838
 5795   0.1644
 5796   0.1928
 5797   0.2499
 5798   0.2197
 5799   0.2708
 5800   0.3056
 5801   0.3162
 5802   0.3365
 5803   0.3701
 5804   0.3702
 5805   0.3703
 5806   0.0646
 5807   0.0659
 5808   0.0719
 5809   0.0852
 5810   0.0735
 5811   0.0751
 5812   0.0935
 5813   0.1319
 5814   0.1307
 5815   0.1479
 5816   0.1727
 5817   0.0718
 5818   0.0809
 5819   0.0734
 5820   0.0790
 5821   0.0792
 5822   0.0890
 5823   0.0860
 5824   0.1175
 5825   0.1008
 5826   0.1032
 5827   0.1321
 5828   0.1199
 5829   0.1659
 5830   0.1674
 5831   0.1672
 5832   0.1504
 5833   0.1957
 5834   0.1966
 5835   0.1968
 5836   0.0983
 5837   0.1246
 5838   0.1079
 5839   0.1093
 5840   0.1361
 5841   0.1606
 5842   0.1706
 5843   0.2097
 5844   0.2027
 5845   0.1906
 5846   0.2367
 5847   0.2313
 5848   0.1994
 5849   0.2363
 5850   0.2511
 5851   0.2009
 5852   0.2431
 5853   0.2442
 5854   0.1947
 5855   0.2275
 5856   0.2228
 5857   0.2260
 5858   0.1661
 5859   0.2199
 5860   0.2150
 5861   0.2561
 5862   0.2702
 5863   0.2661
 5864   0.3438
 5865   0.3980
 5866   0.4016
 5867   0.4333
 5868   0.4290
 5869   0.4327
 5870   0.3669
 5871   0.4027
 5872   0.3624
 5873   0.4412
 5874   0.4781
 5875   0.4774
 5876   0.4772
 5877   0.3465
 5878   0.4086
 5879   0.3959
```
