## Supplementary file 2 for "*In silico* repurposed drugs against monkeypox virus": F13L_naldemedine_protein_RMSF.xvg

```
# This file was created Sat Jul 30 13:00:32 2022
# Created by:
#                       :-) GROMACS - gmx rmsf, 2018.2 (-:
# 
# Executable:   /app/gromacs/2018.2/gcc493/impi_cuda/bin/gmx
# Data prefix:  /app/gromacs/2018.2/gcc493/impi_cuda
# Working dir:  /scratch/users/ntu/lamy0027/monkeypox_work/F13L_naldemedine
# Command line:
#   gmx rmsf -f F13L_naldemedine_translated.xtc -s md.tpr -o output/protein_rmsf.xvg
# gmx rmsf is part of G R O M A C S:
#
# GROningen MAchine for Chemical Simulation
#
@    title "RMS fluctuation"
@    xaxis  label "Atom"
@    yaxis  label "(nm)"
@TYPE xy
    1   1.0415
    2   1.0636
    3   1.0641
    4   1.0627
    5   0.9793
    6   0.9883
    7   0.9852
    8   0.9929
    9   1.0167
   10   0.9798
   11   0.9762
   12   1.0101
   13   0.9825
   14   0.9972
   15   1.0109
   16   1.0097
   17   1.0096
   18   0.9316
   19   0.9515
   20   0.8838
   21   0.8807
   22   0.8525
   23   0.8916
   24   0.8484
   25   0.8219
   26   0.8954
   27   0.8476
   28   0.8184
   29   0.7916
   30   0.8500
   31   0.8542
   32   0.8976
   33   0.8992
   34   0.9621
   35   0.9795
   36   1.0174
   37   1.0747
   38   0.9554
   39   0.9671
   40   1.0134
   41   1.0668
   42   0.7996
   43   0.7707
   44   0.8014
   45   0.8580
   46   0.8649
   47   0.9064
   48   0.7733
   49   0.7910
   50   0.8160
   51   0.8542
   52   0.8002
   53   0.8615
   54   0.8783
   55   0.8981
   56   0.7107
   57   0.7163
   58   0.6763
   59   0.6983
   60   0.6383
   61   0.6447
   62   0.7323
   63   0.7390
   64   0.7663
   65   0.8143
   66   0.8628
   67   0.8440
   68   0.9574
   69   1.0070
   70   1.0062
   71   1.0876
   72   0.8734
   73   0.8622
   74   0.9682
   75   1.0259
   76   0.5325
   77   0.5463
   78   0.4552
   79   0.4778
   80   0.3799
   81   0.3993
   82   0.4420
   83   0.4778
   84   0.4725
   85   0.4749
   86   0.2701
   87   0.2868
   88   0.2170
   89   0.2686
   90   0.1746
   91   0.1894
   92   0.2519
   93   0.2972
   94   0.2905
   95   0.3220
   96   0.3458
   97   0.1574
   98   0.1809
   99   0.1386
  100   0.1486
  101   0.1293
  102   0.1372
  103   0.1368
  104   0.1431
  105   0.1431
  106   0.1800
  107   0.1792
  108   0.1810
  109   0.1565
  110   0.1919
  111   0.1955
  112   0.1925
  113   0.1211
  114   0.1238
  115   0.1223
  116   0.1353
  117   0.1433
  118   0.1463
  119   0.1231
  120   0.1318
  121   0.1331
  122   0.1533
  123   0.1480
  124   0.1477
  125   0.1810
  126   0.1714
  127   0.1180
  128   0.1118
  129   0.1321
  130   0.1475
  131   0.1352
  132   0.1393
  133   0.1746
  134   0.2131
  135   0.2148
  136   0.2099
  137   0.1105
  138   0.1201
  139   0.0958
  140   0.1115
  141   0.0790
  142   0.0850
  143   0.0870
  144   0.0674
  145   0.0696
  146   0.0663
  147   0.0749
  148   0.0636
  149   0.0694
  150   0.0694
  151   0.1271
  152   0.1254
  153   0.1275
  154   0.0636
  155   0.0686
  156   0.0662
  157   0.0709
  158   0.0703
  159   0.0779
  160   0.0891
  161   0.1119
  162   0.1224
  163   0.0892
  164   0.1443
  165   0.1345
  166   0.1024
  167   0.1629
  168   0.1688
  169   0.1149
  170   0.1803
  171   0.1782
  172   0.1186
  173   0.1668
  174   0.1629
  175   0.1651
  176   0.0632
  177   0.0710
  178   0.0593
  179   0.0652
  180   0.0575
  181   0.0573
  182   0.0627
  183   0.0711
  184   0.0694
  185   0.0657
  186   0.0827
  187   0.0617
  188   0.0756
  189   0.0587
  190   0.0586
  191   0.0645
  192   0.0783
  193   0.0842
  194   0.1444
  195   0.1402
  196   0.0970
  197   0.1587
  198   0.1434
  199   0.1329
  200   0.1699
  201   0.1646
  202   0.1789
  203   0.1851
  204   0.2634
  205   0.3275
  206   0.3147
  207   0.4036
  208   0.3162
  209   0.3004
  210   0.3847
  211   0.0524
  212   0.0527
  213   0.0532
  214   0.0632
  215   0.0478
  216   0.0480
  217   0.0543
  218   0.0624
  219   0.0631
  220   0.0630
  221   0.0840
  222   0.0899
  223   0.1481
  224   0.1420
  225   0.1443
  226   0.0857
  227   0.1418
  228   0.1416
  229   0.1419
  230   0.0478
  231   0.0579
  232   0.0459
  233   0.0489
  234   0.0472
  235   0.0491
  236   0.0551
  237   0.0640
  238   0.0618
  239   0.1222
  240   0.1187
  241   0.1253
  242   0.0668
  243   0.1252
  244   0.1260
  245   0.1265
  246   0.0483
  247   0.0570
  248   0.0512
  249   0.0568
  250   0.0556
  251   0.0669
  252   0.0722
  253   0.1193
  254   0.1461
  255   0.1093
  256   0.1862
  257   0.1599
  258   0.1061
  259   0.1100
  260   0.1224
  261   0.0516
  262   0.0676
  263   0.0534
  264   0.0662
  265   0.0534
  266   0.0602
  267   0.0673
  268   0.0823
  269   0.0855
  270   0.1380
  271   0.0937
  272   0.1512
  273   0.1488
  274   0.1399
  275   0.0531
  276   0.0513
  277   0.0731
  278   0.0918
  279   0.0769
  280   0.0795
  281   0.0893
  282   0.1081
  283   0.1142
  284   0.1104
  285   0.1480
  286   0.1529
  287   0.1986
  288   0.1975
  289   0.1982
  290   0.1350
  291   0.1834
  292   0.1843
  293   0.1786
  294   0.0798
  295   0.0929
  296   0.0774
  297   0.0785
  298   0.0838
  299   0.0929
  300   0.0821
  301   0.0928
  302   0.0874
  303   0.1059
  304   0.0977
  305   0.0888
  306   0.1066
  307   0.1120
  308   0.0833
  309   0.0844
  310   0.0996
  311   0.1140
  312   0.1115
  313   0.1153
  314   0.1378
  315   0.1570
  316   0.1529
  317   0.1681
  318   0.1868
  319   0.1884
  320   0.1974
  321   0.2361
  322   0.2420
  323   0.1261
  324   0.1532
  325   0.1293
  326   0.1255
  327   0.1563
  328   0.1758
  329   0.1844
  330   0.2357
  331   0.1899
  332   0.2410
  333   0.2920
  334   0.2984
  335   0.3621
  336   0.3050
  337   0.1524
  338   0.1851
  339   0.1284
  340   0.1190
  341   0.1359
  342   0.1518
  343   0.1388
  344   0.1610
  345   0.1437
  346   0.1530
  347   0.2085
  348   0.1923
  349   0.1905
  350   0.2231
  351   0.2630
  352   0.2637
  353   0.2636
  354   0.1432
  355   0.1480
  356   0.1590
  357   0.1666
  358   0.1772
  359   0.1905
  360   0.1970
  361   0.2198
  362   0.2315
  363   0.2431
  364   0.2996
  365   0.2919
  366   0.1790
  367   0.2428
  368   0.1496
  369   0.1647
  370   0.1539
  371   0.1919
  372   0.1741
  373   0.2106
  374   0.2204
  375   0.2178
  376   0.2729
  377   0.2901
  378   0.3677
  379   0.4345
  380   0.4153
  381   0.5019
  382   0.2993
  383   0.3300
  384   0.3918
  385   0.4727
  386   0.1505
  387   0.1661
  388   0.1774
  389   0.2039
  390   0.2023
  391   0.2096
  392   0.3045
  393   0.3333
  394   0.3420
  395   0.3642
  396   0.4214
  397   0.3709
  398   0.3954
  399   0.3974
  400   0.4114
  401   0.4621
  402   0.5033
  403   0.4980
  404   0.5019
  405   0.4718
  406   0.5536
  407   0.5659
  408   0.5930
  409   0.6022
  410   0.1591
  411   0.1806
  412   0.1418
  413   0.1814
  414   0.1068
  415   0.1222
  416   0.0962
  417   0.1190
  418   0.1278
  419   0.1138
  420   0.0999
  421   0.1141
  422   0.1392
  423   0.1169
  424   0.1257
  425   0.1325
  426   0.1499
  427   0.1701
  428   0.2023
  429   0.1928
  430   0.1939
  431   0.2377
  432   0.2399
  433   0.1081
  434   0.1355
  435   0.0749
  436   0.0789
  437   0.0673
  438   0.0747
  439   0.0800
  440   0.0897
  441   0.0877
  442   0.1143
  443   0.1397
  444   0.0937
  445   0.1236
  446   0.1476
  447   0.1298
  448   0.1217
  449   0.1565
  450   0.0600
  451   0.0681
  452   0.0623
  453   0.0732
  454   0.0668
  455   0.0785
  456   0.0965
  457   0.1709
  458   0.1603
  459   0.0969
  460   0.1571
  461   0.1409
  462   0.1941
  463   0.1964
  464   0.1928
  465   0.1728
  466   0.2238
  467   0.2239
  468   0.2243
  469   0.0568
  470   0.0580
  471   0.0584
  472   0.0671
  473   0.0561
  474   0.0588
  475   0.0673
  476   0.1329
  477   0.1233
  478   0.1531
  479   0.1139
  480   0.1711
  481   0.1716
  482   0.1752
  483   0.0517
  484   0.0542
  485   0.0527
  486   0.0591
  487   0.0512
  488   0.0534
  489   0.0586
  490   0.0900
  491   0.1160
  492   0.1253
  493   0.0826
  494   0.1475
  495   0.1400
  496   0.1411
  497   0.0476
  498   0.0483
  499   0.0490
  500   0.0539
  501   0.0492
  502   0.0529
  503   0.0566
  504   0.0629
  505   0.0652
  506   0.0606
  507   0.0782
  508   0.0925
  509   0.0920
  510   0.1142
  511   0.0892
  512   0.1058
  513   0.0682
  514   0.0790
  515   0.0809
  516   0.0967
  517   0.0480
  518   0.0520
  519   0.0490
  520   0.0527
  521   0.0529
  522   0.0589
  523   0.0648
  524   0.0758
  525   0.0678
  526   0.0761
  527   0.0784
  528   0.0972
  529   0.1209
  530   0.1865
  531   0.1761
  532   0.0500
  533   0.0550
  534   0.0473
  535   0.0499
  536   0.0460
  537   0.0508
  538   0.0492
  539   0.0544
  540   0.0589
  541   0.0581
  542   0.1299
  543   0.0437
  544   0.0477
  545   0.0427
  546   0.0452
  547   0.0441
  548   0.0467
  549   0.0474
  550   0.0548
  551   0.0528
  552   0.0478
  553   0.0536
  554   0.0634
  555   0.0600
  556   0.0724
  557   0.0632
  558   0.0743
  559   0.0567
  560   0.0668
  561   0.0642
  562   0.0790
  563   0.0469
  564   0.0511
  565   0.0495
  566   0.0512
  567   0.0555
  568   0.0601
  569   0.0636
  570   0.1051
  571   0.1115
  572   0.1096
  573   0.1419
  574   0.1826
  575   0.2408
  576   0.1976
  577   0.0566
  578   0.0621
  579   0.0555
  580   0.0564
  581   0.0579
  582   0.0653
  583   0.0647
  584   0.0986
  585   0.1157
  586   0.1156
  587   0.1710
  588   0.1843
  589   0.1199
  590   0.1737
  591   0.1763
  592   0.0535
  593   0.0585
  594   0.0482
  595   0.0491
  596   0.0469
  597   0.0509
  598   0.0462
  599   0.0504
  600   0.0545
  601   0.1193
  602   0.1179
  603   0.1195
  604   0.0507
  605   0.0597
  606   0.0611
  607   0.0617
  608   0.1235
  609   0.1233
  610   0.1238
  611   0.0490
  612   0.0548
  613   0.0495
  614   0.0505
  615   0.0535
  616   0.0562
  617   0.0585
  618   0.0613
  619   0.0753
  620   0.1333
  621   0.1296
  622   0.1313
  623   0.0579
  624   0.0637
  625   0.0703
  626   0.0642
  627   0.1239
  628   0.1243
  629   0.1245
  630   0.0563
  631   0.0614
  632   0.0575
  633   0.0592
  634   0.0625
  635   0.0690
  636   0.0720
  637   0.1104
  638   0.1047
  639   0.1162
  640   0.1227
  641   0.1760
  642   0.1758
  643   0.1776
  644   0.0617
  645   0.0707
  646   0.0577
  647   0.0581
  648   0.0598
  649   0.0662
  650   0.0639
  651   0.0732
  652   0.0665
  653   0.0716
  654   0.0774
  655   0.0869
  656   0.1401
  657   0.1388
  658   0.1399
  659   0.0927
  660   0.1427
  661   0.1459
  662   0.1455
  663   0.0587
  664   0.0670
  665   0.0558
  666   0.0598
  667   0.0543
  668   0.0564
  669   0.0565
  670   0.1167
  671   0.1207
  672   0.1183
  673   0.0575
  674   0.0652
  675   0.0613
  676   0.0647
  677   0.0693
  678   0.0812
  679   0.0854
  680   0.1220
  681   0.1323
  682   0.1092
  683   0.1566
  684   0.1549
  685   0.1864
  686   0.2327
  687   0.2344
  688   0.2478
  689   0.2688
  690   0.2985
  691   0.3024
  692   0.3345
  693   0.3430
  694   0.3321
  695   0.0655
  696   0.0769
  697   0.0589
  698   0.0593
  699   0.0606
  700   0.0684
  701   0.0702
  702   0.0954
  703   0.0978
  704   0.0871
  705   0.1361
  706   0.1292
  707   0.1311
  708   0.1850
  709   0.1937
  710   0.1851
  711   0.2422
  712   0.2292
  713   0.2333
  714   0.2697
  715   0.2683
  716   0.2696
  717   0.0558
  718   0.0615
  719   0.0517
  720   0.0537
  721   0.0498
  722   0.0517
  723   0.0554
  724   0.0625
  725   0.0588
  726   0.0577
  727   0.0684
  728   0.0765
  729   0.0752
  730   0.0884
  731   0.0704
  732   0.0817
  733   0.0755
  734   0.0568
  735   0.0588
  736   0.0620
  737   0.0664
  738   0.0465
  739   0.0501
  740   0.0451
  741   0.0492
  742   0.0425
  743   0.0438
  744   0.0468
  745   0.0532
  746   0.0544
  747   0.1183
  748   0.1195
  749   0.1182
  750   0.0526
  751   0.0795
  752   0.0807
  753   0.0669
  754   0.1288
  755   0.1303
  756   0.1294
  757   0.0418
  758   0.0475
  759   0.0410
  760   0.0442
  761   0.0421
  762   0.0456
  763   0.0475
  764   0.0562
  765   0.0528
  766   0.0521
  767   0.0552
  768   0.0608
  769   0.0629
  770   0.0708
  771   0.0714
  772   0.0860
  773   0.1132
  774   0.0658
  775   0.0755
  776   0.0759
  777   0.0932
  778   0.0413
  779   0.0477
  780   0.0409
  781   0.0456
  782   0.0404
  783   0.0434
  784   0.0452
  785   0.0504
  786   0.0545
  787   0.1194
  788   0.1183
  789   0.1193
  790   0.0521
  791   0.0916
  792   0.0941
  793   0.0844
  794   0.1452
  795   0.1456
  796   0.1452
  797   0.0400
  798   0.0471
  799   0.0400
  800   0.0443
  801   0.0399
  802   0.0441
  803   0.0490
  804   0.1163
  805   0.1169
  806   0.1160
  807   0.0382
  808   0.0433
  809   0.0397
  810   0.0461
  811   0.0414
  812   0.0468
  813   0.0548
  814   0.0777
  815   0.0708
  816   0.0661
  817   0.0804
  818   0.0422
  819   0.0530
  820   0.0417
  821   0.0490
  822   0.0411
  823   0.0440
  824   0.0440
  825   0.0501
  826   0.0501
  827   0.0457
  828   0.0537
  829   0.0635
  830   0.0610
  831   0.0745
  832   0.0615
  833   0.0726
  834   0.0524
  835   0.0608
  836   0.0596
  837   0.0716
  838   0.0427
  839   0.0478
  840   0.0465
  841   0.0521
  842   0.0509
  843   0.0555
  844   0.0604
  845   0.0656
  846   0.0669
  847   0.0733
  848   0.1087
  849   0.0511
  850   0.0561
  851   0.0606
  852   0.0740
  853   0.0627
  854   0.0603
  855   0.0743
  856   0.1183
  857   0.1009
  858   0.1808
  859   0.2424
  860   0.0693
  861   0.0861
  862   0.0673
  863   0.0671
  864   0.0759
  865   0.0853
  866   0.0905
  867   0.1005
  868   0.1108
  869   0.1060
  870   0.1384
  871   0.1231
  872   0.1455
  873   0.1381
  874   0.0745
  875   0.0833
  876   0.0848
  877   0.1028
  878   0.1170
  879   0.1109
  880   0.0973
  881   0.1036
  882   0.1271
  883   0.1452
  884   0.1556
  885   0.1294
  886   0.1534
  887   0.1552
  888   0.1004
  889   0.1189
  890   0.1057
  891   0.1083
  892   0.1298
  893   0.1447
  894   0.1572
  895   0.1960
  896   0.1552
  897   0.1933
  898   0.2138
  899   0.2144
  900   0.2453
  901   0.2494
  902   0.2467
  903   0.2492
  904   0.2880
  905   0.2863
  906   0.2877
  907   0.1326
  908   0.1915
  909   0.1355
  910   0.1776
  911   0.1456
  912   0.1587
  913   0.1877
  914   0.2101
  915   0.2127
  916   0.2645
  917   0.2931
  918   0.1268
  919   0.1504
  920   0.1099
  921   0.1209
  922   0.1068
  923   0.1145
  924   0.1333
  925   0.1770
  926   0.1448
  927   0.1887
  928   0.1969
  929   0.2392
  930   0.2445
  931   0.2463
  932   0.0956
  933   0.0964
  934   0.1040
  935   0.1177
  936   0.1097
  937   0.1150
  938   0.1381
  939   0.1738
  940   0.1868
  941   0.2163
  942   0.1911
  943   0.2375
  944   0.2380
  945   0.2376
  946   0.0978
  947   0.1028
  948   0.0927
  949   0.1032
  950   0.0844
  951   0.0866
  952   0.0909
  953   0.0943
  954   0.0986
  955   0.1065
  956   0.1450
  957   0.1510
  958   0.1125
  959   0.1564
  960   0.1621
  961   0.1179
  962   0.1414
  963   0.1583
  964   0.2065
  965   0.2055
  966   0.2574
  967   0.1967
  968   0.1997
  969   0.2412
  970   0.0776
  971   0.0793
  972   0.0776
  973   0.0846
  974   0.0759
  975   0.0838
  976   0.0782
  977   0.0711
  978   0.0700
  979   0.0735
  980   0.0792
  981   0.0731
  982   0.0764
  983   0.0835
  984   0.1371
  985   0.1352
  986   0.1331
  987   0.0674
  988   0.0676
  989   0.0672
  990   0.0724
  991   0.0653
  992   0.0685
  993   0.0727
  994   0.0987
  995   0.1164
  996   0.1254
  997   0.2011
  998   0.1991
  999   0.2509
 1000   0.2503
 1001   0.2479
 1002   0.1738
 1003   0.2249
 1004   0.2240
 1005   0.2213
 1006   0.0601
 1007   0.0619
 1008   0.0584
 1009   0.0627
 1010   0.0556
 1011   0.0573
 1012   0.0587
 1013   0.0666
 1014   0.0647
 1015   0.1258
 1016   0.1261
 1017   0.1205
 1018   0.0669
 1019   0.0944
 1020   0.0969
 1021   0.0925
 1022   0.1482
 1023   0.1490
 1024   0.1486
 1025   0.0545
 1026   0.0554
 1027   0.0569
 1028   0.0609
 1029   0.0582
 1030   0.0595
 1031   0.0663
 1032   0.0730
 1033   0.0736
 1034   0.0719
 1035   0.0876
 1036   0.1056
 1037   0.1010
 1038   0.1255
 1039   0.1002
 1040   0.1155
 1041   0.0897
 1042   0.1087
 1043   0.1018
 1044   0.1257
 1045   0.0578
 1046   0.0599
 1047   0.0595
 1048   0.0627
 1049   0.0618
 1050   0.0662
 1051   0.0691
 1052   0.0983
 1053   0.0894
 1054   0.0996
 1055   0.1676
 1056   0.1580
 1057   0.0591
 1058   0.0625
 1059   0.0574
 1060   0.0603
 1061   0.0569
 1062   0.0620
 1063   0.0623
 1064   0.0994
 1065   0.0819
 1066   0.0962
 1067   0.1521
 1068   0.1420
 1069   0.1264
 1070   0.1814
 1071   0.1824
 1072   0.1678
 1073   0.2191
 1074   0.2167
 1075   0.1820
 1076   0.2131
 1077   0.2100
 1078   0.2144
 1079   0.0539
 1080   0.0581
 1081   0.0515
 1082   0.0538
 1083   0.0511
 1084   0.0528
 1085   0.0525
 1086   0.0575
 1087   0.0588
 1088   0.0529
 1089   0.0593
 1090   0.0631
 1091   0.1226
 1092   0.1245
 1093   0.1234
 1094   0.0561
 1095   0.1193
 1096   0.1191
 1097   0.1200
 1098   0.0542
 1099   0.0584
 1100   0.0567
 1101   0.0584
 1102   0.0621
 1103   0.0661
 1104   0.0677
 1105   0.1055
 1106   0.1119
 1107   0.0988
 1108   0.1556
 1109   0.1335
 1110   0.1284
 1111   0.1775
 1112   0.1780
 1113   0.1823
 1114   0.2298
 1115   0.2423
 1116   0.2167
 1117   0.2506
 1118   0.2525
 1119   0.2489
 1120   0.0640
 1121   0.0701
 1122   0.0632
 1123   0.0636
 1124   0.0675
 1125   0.0743
 1126   0.0723
 1127   0.1061
 1128   0.1034
 1129   0.1129
 1130   0.1559
 1131   0.1599
 1132   0.1214
 1133   0.1713
 1134   0.1697
 1135   0.0671
 1136   0.0760
 1137   0.0615
 1138   0.0603
 1139   0.0626
 1140   0.0681
 1141   0.0622
 1142   0.0697
 1143   0.0681
 1144   0.1259
 1145   0.1257
 1146   0.1251
 1147   0.0606
 1148   0.1190
 1149   0.1199
 1150   0.1234
 1151   0.0638
 1152   0.0687
 1153   0.0648
 1154   0.0667
 1155   0.0702
 1156   0.0706
 1157   0.0762
 1158   0.1347
 1159   0.1386
 1160   0.1214
 1161   0.1798
 1162   0.0797
 1163   0.0874
 1164   0.0851
 1165   0.0857
 1166   0.0967
 1167   0.1040
 1168   0.1089
 1169   0.1414
 1170   0.1319
 1171   0.1464
 1172   0.1905
 1173   0.1992
 1174   0.1799
 1175   0.2343
 1176   0.2325
 1177   0.0978
 1178   0.1110
 1179   0.0927
 1180   0.0931
 1181   0.0965
 1182   0.1075
 1183   0.0983
 1184   0.1310
 1185   0.1236
 1186   0.1320
 1187   0.1910
 1188   0.1802
 1189   0.1811
 1190   0.2258
 1191   0.2334
 1192   0.2380
 1193   0.2858
 1194   0.2742
 1195   0.2933
 1196   0.3280
 1197   0.3283
 1198   0.3285
 1199   0.0966
 1200   0.1180
 1201   0.0885
 1202   0.0929
 1203   0.0923
 1204   0.1045
 1205   0.1006
 1206   0.0821
 1207   0.0943
 1208   0.0701
 1209   0.0734
 1210   0.0632
 1211   0.0682
 1212   0.0621
 1213   0.0653
 1214   0.0642
 1215   0.1215
 1216   0.1246
 1217   0.1236
 1218   0.0778
 1219   0.1471
 1220   0.1379
 1221   0.1085
 1222   0.1672
 1223   0.1690
 1224   0.1690
 1225   0.0597
 1226   0.0664
 1227   0.0584
 1228   0.0640
 1229   0.0571
 1230   0.0622
 1231   0.0640
 1232   0.1141
 1233   0.1100
 1234   0.1312
 1235   0.1890
 1236   0.1948
 1237   0.1918
 1238   0.2367
 1239   0.2419
 1240   0.2451
 1241   0.2844
 1242   0.2670
 1243   0.3181
 1244   0.3553
 1245   0.3540
 1246   0.3550
 1247   0.0518
 1248   0.0554
 1249   0.0523
 1250   0.0620
 1251   0.0489
 1252   0.0488
 1253   0.0526
 1254   0.0585
 1255   0.0551
 1256   0.1189
 1257   0.1171
 1258   0.1183
 1259   0.0587
 1260   0.0710
 1261   0.0712
 1262   0.0625
 1263   0.1231
 1264   0.1234
 1265   0.1238
 1266   0.0492
 1267   0.0566
 1268   0.0471
 1269   0.0493
 1270   0.0482
 1271   0.0519
 1272   0.0554
 1273   0.0575
 1274   0.0630
 1275   0.1244
 1276   0.1207
 1277   0.1232
 1278   0.0674
 1279   0.0986
 1280   0.1179
 1281   0.0979
 1282   0.1551
 1283   0.1562
 1284   0.1554
 1285   0.0460
 1286   0.0499
 1287   0.0476
 1288   0.0530
 1289   0.0466
 1290   0.0481
 1291   0.0537
 1292   0.0605
 1293   0.0646
 1294   0.1246
 1295   0.1248
 1296   0.1246
 1297   0.0615
 1298   0.1241
 1299   0.1213
 1300   0.1229
 1301   0.0466
 1302   0.0558
 1303   0.0455
 1304   0.0499
 1305   0.0454
 1306   0.0488
 1307   0.0581
 1308   0.1011
 1309   0.1049
 1310   0.0735
 1311   0.1426
 1312   0.1167
 1313   0.1722
 1314   0.1732
 1315   0.1701
 1316   0.1421
 1317   0.1982
 1318   0.1994
 1319   0.1967
 1320   0.0436
 1321   0.0511
 1322   0.0440
 1323   0.0483
 1324   0.0455
 1325   0.0515
 1326   0.0541
 1327   0.0783
 1328   0.0842
 1329   0.0591
 1330   0.1061
 1331   0.0956
 1332   0.1536
 1333   0.1522
 1334   0.1511
 1335   0.0995
 1336   0.1561
 1337   0.1574
 1338   0.1573
 1339   0.0456
 1340   0.0525
 1341   0.0464
 1342   0.0510
 1343   0.0474
 1344   0.0510
 1345   0.0501
 1346   0.0544
 1347   0.0552
 1348   0.0521
 1349   0.0553
 1350   0.0616
 1351   0.0497
 1352   0.0534
 1353   0.0539
 1354   0.0574
 1355   0.0594
 1356   0.0633
 1357   0.0687
 1358   0.1097
 1359   0.1151
 1360   0.1087
 1361   0.1795
 1362   0.1749
 1363   0.1350
 1364   0.1999
 1365   0.1932
 1366   0.0605
 1367   0.0683
 1368   0.0596
 1369   0.0600
 1370   0.0638
 1371   0.0695
 1372   0.0694
 1373   0.0783
 1374   0.0694
 1375   0.0756
 1376   0.0916
 1377   0.0923
 1378   0.0821
 1379   0.1021
 1380   0.1082
 1381   0.0689
 1382   0.0681
 1383   0.0650
 1384   0.0792
 1385   0.0924
 1386   0.0968
 1387   0.0615
 1388   0.0656
 1389   0.0586
 1390   0.0640
 1391   0.0781
 1392   0.0597
 1393   0.0654
 1394   0.0618
 1395   0.0656
 1396   0.0692
 1397   0.0617
 1398   0.0715
 1399   0.0609
 1400   0.0654
 1401   0.0629
 1402   0.0661
 1403   0.0705
 1404   0.0839
 1405   0.0851
 1406   0.0811
 1407   0.1282
 1408   0.1238
 1409   0.1009
 1410   0.1497
 1411   0.1491
 1412   0.1100
 1413   0.1570
 1414   0.1698
 1415   0.1577
 1416   0.2060
 1417   0.2047
 1418   0.2060
 1419   0.0659
 1420   0.0738
 1421   0.0677
 1422   0.0694
 1423   0.0747
 1424   0.0796
 1425   0.0853
 1426   0.1009
 1427   0.0972
 1428   0.0944
 1429   0.1231
 1430   0.1086
 1431   0.1257
 1432   0.1613
 1433   0.1598
 1434   0.1611
 1435   0.1902
 1436   0.2166
 1437   0.2673
 1438   0.2623
 1439   0.3312
 1440   0.2679
 1441   0.2754
 1442   0.3194
 1443   0.0757
 1444   0.0800
 1445   0.0798
 1446   0.0857
 1447   0.0839
 1448   0.0895
 1449   0.0965
 1450   0.1099
 1451   0.1071
 1452   0.1099
 1453   0.1471
 1454   0.1674
 1455   0.2193
 1456   0.1862
 1457   0.0809
 1458   0.0875
 1459   0.0773
 1460   0.0790
 1461   0.0768
 1462   0.0788
 1463   0.0804
 1464   0.0910
 1465   0.0856
 1466   0.0873
 1467   0.0987
 1468   0.1010
 1469   0.1498
 1470   0.1505
 1471   0.1496
 1472   0.1042
 1473   0.1522
 1474   0.1536
 1475   0.1499
 1476   0.0806
 1477   0.0835
 1478   0.0866
 1479   0.0901
 1480   0.0944
 1481   0.1028
 1482   0.0980
 1483   0.0946
 1484   0.0994
 1485   0.0945
 1486   0.0959
 1487   0.0979
 1488   0.1055
 1489   0.1043
 1490   0.1259
 1491   0.1211
 1492   0.1482
 1493   0.1992
 1494   0.2024
 1495   0.1850
 1496   0.2415
 1497   0.2422
 1498   0.0926
 1499   0.0987
 1500   0.0849
 1501   0.0842
 1502   0.0819
 1503   0.0881
 1504   0.0787
 1505   0.0912
 1506   0.0926
 1507   0.0839
 1508   0.1120
 1509   0.1045
 1510   0.1550
 1511   0.1533
 1512   0.1569
 1513   0.1107
 1514   0.1608
 1515   0.1599
 1516   0.1617
 1517   0.0814
 1518   0.0858
 1519   0.0813
 1520   0.0820
 1521   0.0858
 1522   0.0860
 1523   0.0902
 1524   0.1070
 1525   0.1059
 1526   0.0983
 1527   0.1197
 1528   0.1229
 1529   0.1091
 1530   0.1626
 1531   0.1611
 1532   0.1801
 1533   0.2188
 1534   0.0943
 1535   0.1011
 1536   0.0995
 1537   0.0999
 1538   0.1100
 1539   0.1164
 1540   0.1198
 1541   0.1582
 1542   0.1435
 1543   0.1734
 1544   0.2156
 1545   0.1105
 1546   0.1216
 1547   0.1052
 1548   0.1045
 1549   0.1082
 1550   0.1168
 1551   0.1134
 1552   0.1377
 1553   0.1248
 1554   0.1711
 1555   0.2133
 1556   0.1354
 1557   0.2047
 1558   0.2492
 1559   0.2283
 1560   0.2011
 1561   0.2624
 1562   0.1052
 1563   0.1223
 1564   0.0950
 1565   0.0978
 1566   0.0918
 1567   0.0975
 1568   0.0941
 1569   0.1007
 1570   0.1071
 1571   0.1110
 1572   0.1248
 1573   0.0899
 1574   0.0908
 1575   0.0957
 1576   0.1118
 1577   0.1176
 1578   0.1227
 1579   0.0978
 1580   0.1008
 1581   0.1142
 1582   0.1322
 1583   0.1346
 1584   0.1340
 1585   0.1702
 1586   0.1707
 1587   0.0915
 1588   0.0993
 1589   0.0894
 1590   0.0964
 1591   0.0900
 1592   0.0987
 1593   0.1016
 1594   0.1086
 1595   0.1035
 1596   0.1199
 1597   0.1655
 1598   0.1739
 1599   0.0815
 1600   0.0904
 1601   0.0738
 1602   0.0793
 1603   0.0669
 1604   0.0686
 1605   0.0672
 1606   0.0716
 1607   0.0668
 1608   0.1240
 1609   0.1240
 1610   0.1220
 1611   0.0758
 1612   0.1027
 1613   0.1056
 1614   0.0861
 1615   0.1424
 1616   0.1418
 1617   0.1412
 1618   0.0652
 1619   0.0742
 1620   0.0614
 1621   0.0641
 1622   0.0611
 1623   0.0670
 1624   0.0686
 1625   0.1041
 1626   0.1104
 1627   0.1238
 1628   0.1989
 1629   0.1870
 1630   0.2393
 1631   0.2227
 1632   0.0565
 1633   0.0618
 1634   0.0605
 1635   0.0720
 1636   0.0593
 1637   0.0565
 1638   0.0668
 1639   0.0736
 1640   0.0750
 1641   0.0674
 1642   0.0729
 1643   0.0795
 1644   0.0827
 1645   0.0963
 1646   0.0861
 1647   0.0991
 1648   0.0767
 1649   0.0863
 1650   0.0846
 1651   0.0979
 1652   0.0625
 1653   0.0779
 1654   0.0562
 1655   0.0550
 1656   0.0598
 1657   0.0683
 1658   0.0662
 1659   0.0674
 1660   0.0788
 1661   0.1348
 1662   0.1326
 1663   0.1316
 1664   0.0819
 1665   0.1392
 1666   0.1402
 1667   0.1112
 1668   0.1695
 1669   0.1698
 1670   0.1694
 1671   0.0558
 1672   0.0573
 1673   0.0603
 1674   0.0712
 1675   0.0573
 1676   0.0564
 1677   0.0678
 1678   0.0836
 1679   0.0865
 1680   0.1223
 1681   0.0884
 1682   0.1396
 1683   0.1407
 1684   0.1472
 1685   0.0582
 1686   0.0712
 1687   0.0564
 1688   0.0595
 1689   0.0611
 1690   0.0753
 1691   0.0763
 1692   0.1336
 1693   0.1117
 1694   0.1699
 1695   0.1705
 1696   0.1654
 1697   0.1375
 1698   0.1952
 1699   0.1910
 1700   0.1884
 1701   0.0548
 1702   0.0590
 1703   0.0607
 1704   0.0728
 1705   0.0612
 1706   0.0612
 1707   0.0739
 1708   0.0823
 1709   0.0827
 1710   0.0820
 1711   0.0795
 1712   0.1100
 1713   0.1261
 1714   0.1729
 1715   0.0631
 1716   0.0709
 1717   0.0665
 1718   0.0696
 1719   0.0773
 1720   0.0798
 1721   0.0877
 1722   0.1132
 1723   0.1212
 1724   0.1707
 1725   0.1665
 1726   0.1729
 1727   0.0973
 1728   0.1475
 1729   0.1353
 1730   0.1264
 1731   0.1783
 1732   0.1791
 1733   0.1780
 1734   0.0904
 1735   0.1111
 1736   0.0911
 1737   0.0888
 1738   0.1070
 1739   0.1211
 1740   0.1028
 1741   0.1005
 1742   0.1048
 1743   0.1182
 1744   0.1614
 1745   0.1568
 1746   0.1240
 1747   0.1282
 1748   0.1478
 1749   0.1559
 1750   0.1727
 1751   0.1728
 1752   0.1947
 1753   0.2179
 1754   0.2309
 1755   0.2068
 1756   0.2566
 1757   0.2309
 1758   0.2488
 1759   0.2862
 1760   0.2910
 1761   0.3053
 1762   0.3348
 1763   0.3471
 1764   0.3629
 1765   0.3967
 1766   0.3963
 1767   0.3922
 1768   0.1906
 1769   0.2163
 1770   0.1839
 1771   0.1699
 1772   0.2032
 1773   0.2233
 1774   0.2141
 1775   0.2299
 1776   0.2238
 1777   0.2616
 1778   0.3072
 1779   0.2966
 1780   0.2977
 1781   0.3280
 1782   0.3249
 1783   0.3530
 1784   0.3839
 1785   0.3862
 1786   0.4076
 1787   0.4358
 1788   0.4374
 1789   0.4391
 1790   0.1985
 1791   0.2242
 1792   0.1766
 1793   0.1688
 1794   0.1765
 1795   0.1965
 1796   0.1765
 1797   0.1912
 1798   0.1771
 1799   0.2004
 1800   0.2395
 1801   0.2447
 1802   0.2801
 1803   0.2736
 1804   0.1646
 1805   0.1777
 1806   0.1491
 1807   0.1468
 1808   0.1465
 1809   0.1394
 1810   0.1752
 1811   0.1833
 1812   0.1861
 1813   0.1967
 1814   0.2318
 1815   0.2372
 1816   0.2554
 1817   0.2780
 1818   0.1369
 1819   0.1526
 1820   0.1231
 1821   0.1209
 1822   0.1261
 1823   0.1421
 1824   0.1512
 1825   0.2067
 1826   0.2155
 1827   0.2587
 1828   0.2609
 1829   0.2647
 1830   0.1644
 1831   0.2102
 1832   0.2083
 1833   0.2092
 1834   0.1034
 1835   0.1131
 1836   0.0924
 1837   0.1052
 1838   0.0850
 1839   0.0969
 1840   0.0973
 1841   0.0681
 1842   0.0730
 1843   0.0609
 1844   0.0723
 1845   0.0522
 1846   0.0524
 1847   0.0565
 1848   0.0640
 1849   0.0687
 1850   0.0606
 1851   0.0771
 1852   0.0794
 1853   0.1344
 1854   0.1329
 1855   0.1393
 1856   0.0733
 1857   0.1327
 1858   0.1309
 1859   0.1317
 1860   0.0525
 1861   0.0644
 1862   0.0482
 1863   0.0498
 1864   0.0489
 1865   0.0538
 1866   0.0610
 1867   0.0658
 1868   0.0702
 1869   0.0764
 1870   0.1262
 1871   0.1150
 1872   0.1696
 1873   0.1728
 1874   0.1705
 1875   0.1399
 1876   0.1931
 1877   0.1939
 1878   0.1936
 1879   0.0445
 1880   0.0513
 1881   0.0446
 1882   0.0507
 1883   0.0464
 1884   0.0519
 1885   0.0572
 1886   0.0771
 1887   0.0704
 1888   0.0769
 1889   0.1533
 1890   0.1378
 1891   0.1927
 1892   0.1942
 1893   0.1936
 1894   0.1097
 1895   0.1647
 1896   0.1677
 1897   0.1706
 1898   0.0463
 1899   0.0593
 1900   0.0450
 1901   0.0533
 1902   0.0471
 1903   0.0559
 1904   0.0518
 1905   0.0451
 1906   0.0601
 1907   0.0396
 1908   0.0455
 1909   0.0397
 1910   0.0430
 1911   0.0466
 1912   0.0559
 1913   0.0520
 1914   0.0528
 1915   0.0871
 1916   0.0397
 1917   0.0474
 1918   0.0382
 1919   0.0418
 1920   0.0385
 1921   0.0416
 1922   0.0430
 1923   0.0491
 1924   0.0490
 1925   0.0449
 1926   0.0895
 1927   0.1415
 1928   0.0952
 1929   0.1486
 1930   0.0635
 1931   0.0754
 1932   0.0892
 1933   0.1416
 1934   0.0944
 1935   0.1473
 1936   0.0381
 1937   0.0433
 1938   0.0385
 1939   0.0430
 1940   0.0383
 1941   0.0409
 1942   0.0435
 1943   0.0543
 1944   0.0526
 1945   0.0448
 1946   0.0520
 1947   0.0603
 1948   0.0577
 1949   0.0705
 1950   0.0552
 1951   0.0489
 1952   0.0572
 1953   0.0628
 1954   0.0675
 1955   0.0795
 1956   0.0655
 1957   0.0757
 1958   0.0702
 1959   0.0826
 1960   0.0395
 1961   0.0486
 1962   0.0388
 1963   0.0427
 1964   0.0405
 1965   0.0445
 1966   0.0538
 1967   0.1306
 1968   0.1293
 1969   0.1820
 1970   0.1910
 1971   0.1915
 1972   0.1119
 1973   0.1753
 1974   0.1715
 1975   0.1734
 1976   0.0415
 1977   0.0489
 1978   0.0437
 1979   0.0481
 1980   0.0444
 1981   0.0465
 1982   0.0474
 1983   0.0588
 1984   0.0576
 1985   0.0543
 1986   0.0655
 1987   0.0467
 1988   0.0512
 1989   0.0484
 1990   0.0513
 1991   0.0517
 1992   0.0544
 1993   0.0548
 1994   0.0636
 1995   0.0592
 1996   0.0529
 1997   0.0549
 1998   0.0590
 1999   0.0560
 2000   0.0664
 2001   0.0551
 2002   0.0582
 2003   0.0609
 2004   0.0658
 2005   0.0647
 2006   0.0749
 2007   0.0656
 2008   0.0710
 2009   0.0697
 2010   0.0873
 2011   0.0637
 2012   0.0759
 2013   0.0597
 2014   0.0594
 2015   0.0622
 2016   0.0686
 2017   0.0673
 2018   0.0752
 2019   0.0689
 2020   0.0770
 2021   0.0909
 2022   0.0903
 2023   0.0890
 2024   0.1475
 2025   0.1482
 2026   0.0595
 2027   0.0723
 2028   0.0514
 2029   0.0539
 2030   0.0483
 2031   0.0515
 2032   0.0505
 2033   0.0570
 2034   0.0546
 2035   0.0506
 2036   0.0550
 2037   0.0526
 2038   0.0552
 2039   0.0623
 2040   0.0587
 2041   0.0580
 2042   0.0646
 2043   0.0587
 2044   0.0594
 2045   0.0585
 2046   0.0630
 2047   0.0678
 2048   0.0755
 2049   0.0748
 2050   0.0451
 2051   0.0484
 2052   0.0444
 2053   0.0485
 2054   0.0436
 2055   0.0472
 2056   0.0504
 2057   0.0571
 2058   0.0574
 2059   0.0581
 2060   0.1185
 2061   0.0415
 2062   0.0483
 2063   0.0409
 2064   0.0459
 2065   0.0391
 2066   0.0429
 2067   0.0440
 2068   0.0517
 2069   0.0548
 2070   0.0459
 2071   0.0540
 2072   0.0622
 2073   0.0650
 2074   0.0786
 2075   0.0699
 2076   0.0887
 2077   0.1488
 2078   0.0558
 2079   0.0649
 2080   0.0676
 2081   0.0831
 2082   0.0377
 2083   0.0442
 2084   0.0381
 2085   0.0441
 2086   0.0385
 2087   0.0413
 2088   0.0486
 2089   0.1006
 2090   0.1061
 2091   0.1664
 2092   0.1646
 2093   0.1620
 2094   0.0888
 2095   0.1497
 2096   0.1505
 2097   0.1509
 2098   0.0388
 2099   0.0472
 2100   0.0422
 2101   0.0478
 2102   0.0491
 2103   0.0632
 2104   0.0629
 2105   0.0405
 2106   0.0469
 2107   0.0395
 2108   0.0453
 2109   0.0394
 2110   0.0445
 2111   0.0436
 2112   0.0539
 2113   0.0566
 2114   0.0432
 2115   0.0540
 2116   0.0474
 2117   0.0522
 2118   0.0559
 2119   0.0429
 2120   0.0521
 2121   0.0473
 2122   0.0566
 2123   0.0490
 2124   0.0555
 2125   0.0592
 2126   0.1210
 2127   0.1225
 2128   0.1209
 2129   0.0470
 2130   0.0564
 2131   0.0476
 2132   0.0550
 2133   0.0482
 2134   0.0486
 2135   0.0551
 2136   0.0867
 2137   0.0865
 2138   0.0690
 2139   0.1156
 2140   0.0548
 2141   0.0669
 2142   0.0569
 2143   0.0636
 2144   0.0604
 2145   0.0676
 2146   0.0668
 2147   0.0722
 2148   0.0756
 2149   0.0719
 2150   0.1378
 2151   0.2196
 2152   0.1428
 2153   0.2227
 2154   0.0968
 2155   0.1108
 2156   0.1426
 2157   0.2227
 2158   0.1523
 2159   0.2356
 2160   0.0622
 2161   0.0639
 2162   0.0765
 2163   0.0877
 2164   0.0874
 2165   0.0828
 2166   0.1026
 2167   0.1325
 2168   0.1597
 2169   0.1817
 2170   0.0935
 2171   0.1422
 2172   0.1445
 2173   0.1450
 2174   0.1133
 2175   0.1311
 2176   0.1275
 2177   0.1237
 2178   0.1622
 2179   0.1977
 2180   0.2094
 2181   0.1166
 2182   0.1221
 2183   0.0987
 2184   0.1229
 2185   0.0810
 2186   0.1053
 2187   0.0857
 2188   0.0711
 2189   0.0741
 2190   0.0690
 2191   0.0754
 2192   0.0666
 2193   0.0720
 2194   0.0710
 2195   0.0920
 2196   0.0910
 2197   0.0623
 2198   0.0692
 2199   0.0653
 2200   0.0728
 2201   0.0651
 2202   0.0689
 2203   0.0720
 2204   0.0838
 2205   0.0814
 2206   0.0930
 2207   0.0982
 2208   0.1488
 2209   0.1462
 2210   0.1456
 2211   0.0808
 2212   0.0919
 2213   0.0943
 2214   0.1016
 2215   0.1512
 2216   0.1522
 2217   0.1521
 2218   0.0687
 2219   0.0817
 2220   0.0620
 2221   0.0650
 2222   0.0656
 2223   0.0850
 2224   0.0864
 2225   0.1490
 2226   0.1189
 2227   0.1128
 2228   0.1278
 2229   0.0942
 2230   0.1672
 2231   0.2100
 2232   0.1929
 2233   0.1598
 2234   0.2066
 2235   0.0618
 2236   0.0754
 2237   0.0623
 2238   0.0689
 2239   0.0704
 2240   0.0807
 2241   0.0915
 2242   0.1307
 2243   0.1049
 2244   0.1367
 2245   0.1488
 2246   0.1982
 2247   0.1988
 2248   0.1985
 2249   0.0615
 2250   0.0800
 2251   0.0484
 2252   0.0548
 2253   0.0473
 2254   0.0520
 2255   0.0567
 2256   0.1241
 2257   0.1031
 2258   0.1612
 2259   0.1646
 2260   0.1671
 2261   0.1326
 2262   0.1995
 2263   0.2077
 2264   0.1491
 2265   0.1916
 2266   0.1930
 2267   0.1944
 2268   0.0462
 2269   0.0558
 2270   0.0437
 2271   0.0487
 2272   0.0428
 2273   0.0455
 2274   0.0475
 2275   0.0549
 2276   0.0593
 2277   0.0628
 2278   0.0986
 2279   0.1114
 2280   0.0687
 2281   0.1164
 2282   0.1099
 2283   0.0775
 2284   0.1354
 2285   0.1393
 2286   0.0690
 2287   0.1277
 2288   0.1200
 2289   0.1293
 2290   0.0444
 2291   0.0511
 2292   0.0448
 2293   0.0482
 2294   0.0459
 2295   0.0481
 2296   0.0550
 2297   0.0872
 2298   0.0780
 2299   0.1082
 2300   0.0841
 2301   0.1434
 2302   0.1399
 2303   0.1438
 2304   0.0448
 2305   0.0527
 2306   0.0452
 2307   0.0516
 2308   0.0451
 2309   0.0501
 2310   0.0533
 2311   0.0658
 2312   0.0684
 2313   0.0622
 2314   0.1024
 2315   0.0910
 2316   0.1478
 2317   0.1497
 2318   0.1488
 2319   0.1004
 2320   0.1570
 2321   0.1571
 2322   0.1535
 2323   0.0425
 2324   0.0499
 2325   0.0438
 2326   0.0512
 2327   0.0449
 2328   0.0544
 2329   0.0539
 2330   0.0406
 2331   0.0467
 2332   0.0412
 2333   0.0465
 2334   0.0417
 2335   0.0442
 2336   0.0521
 2337   0.1232
 2338   0.1337
 2339   0.1921
 2340   0.1938
 2341   0.1942
 2342   0.1194
 2343   0.1803
 2344   0.1797
 2345   0.1802
 2346   0.0421
 2347   0.0485
 2348   0.0445
 2349   0.0492
 2350   0.0454
 2351   0.0471
 2352   0.0527
 2353   0.0601
 2354   0.0600
 2355   0.0557
 2356   0.0844
 2357   0.1076
 2358   0.0936
 2359   0.1238
 2360   0.0712
 2361   0.0819
 2362   0.0975
 2363   0.0521
 2364   0.0655
 2365   0.0562
 2366   0.0672
 2367   0.0484
 2368   0.0573
 2369   0.0492
 2370   0.0522
 2371   0.0531
 2372   0.0588
 2373   0.0601
 2374   0.0643
 2375   0.0678
 2376   0.0684
 2377   0.0693
 2378   0.0522
 2379   0.0557
 2380   0.0551
 2381   0.0615
 2382   0.0566
 2383   0.0593
 2384   0.0615
 2385   0.0678
 2386   0.0676
 2387   0.0669
 2388   0.1230
 2389   0.1308
 2390   0.0585
 2391   0.0656
 2392   0.0600
 2393   0.0644
 2394   0.0613
 2395   0.0643
 2396   0.0656
 2397   0.0685
 2398   0.0724
 2399   0.0682
 2400   0.0746
 2401   0.0813
 2402   0.0829
 2403   0.0951
 2404   0.0846
 2405   0.0984
 2406   0.1089
 2407   0.0754
 2408   0.0826
 2409   0.0830
 2410   0.0945
 2411   0.0597
 2412   0.0622
 2413   0.0612
 2414   0.0674
 2415   0.0776
 2416   0.0775
 2417   0.0607
 2418   0.0626
 2419   0.0668
 2420   0.0770
 2421   0.0767
 2422   0.0706
 2423   0.0856
 2424   0.0843
 2425   0.0601
 2426   0.0624
 2427   0.0624
 2428   0.0706
 2429   0.0780
 2430   0.0836
 2431   0.0636
 2432   0.0694
 2433   0.0725
 2434   0.0945
 2435   0.0901
 2436   0.0832
 2437   0.1135
 2438   0.1128
 2439   0.0590
 2440   0.0611
 2441   0.0580
 2442   0.0628
 2443   0.0556
 2444   0.0591
 2445   0.0600
 2446   0.0678
 2447   0.0724
 2448   0.0698
 2449   0.0987
 2450   0.0931
 2451   0.1446
 2452   0.1469
 2453   0.1485
 2454   0.0922
 2455   0.1461
 2456   0.1464
 2457   0.1469
 2458   0.0510
 2459   0.0531
 2460   0.0498
 2461   0.0541
 2462   0.0477
 2463   0.0506
 2464   0.0521
 2465   0.1150
 2466   0.1190
 2467   0.1148
 2468   0.0467
 2469   0.0497
 2470   0.0482
 2471   0.0523
 2472   0.0501
 2473   0.0528
 2474   0.0557
 2475   0.0664
 2476   0.0698
 2477   0.0946
 2478   0.0703
 2479   0.1297
 2480   0.1309
 2481   0.1269
 2482   0.0507
 2483   0.0538
 2484   0.0517
 2485   0.0546
 2486   0.0533
 2487   0.0566
 2488   0.0575
 2489   0.0633
 2490   0.0662
 2491   0.0612
 2492   0.1249
 2493   0.1262
 2494   0.0522
 2495   0.0564
 2496   0.0503
 2497   0.0528
 2498   0.0496
 2499   0.0540
 2500   0.0517
 2501   0.0934
 2502   0.0904
 2503   0.0731
 2504   0.1431
 2505   0.1207
 2506   0.1768
 2507   0.1745
 2508   0.1771
 2509   0.1207
 2510   0.1759
 2511   0.1755
 2512   0.1755
 2513   0.0488
 2514   0.0527
 2515   0.0481
 2516   0.0502
 2517   0.0503
 2518   0.0524
 2519   0.0553
 2520   0.0581
 2521   0.0612
 2522   0.0751
 2523   0.1088
 2524   0.1322
 2525   0.0736
 2526   0.1070
 2527   0.1066
 2528   0.0721
 2529   0.0720
 2530   0.0848
 2531   0.0985
 2532   0.1149
 2533   0.0936
 2534   0.0966
 2535   0.0906
 2536   0.1137
 2537   0.0535
 2538   0.0577
 2539   0.0558
 2540   0.0570
 2541   0.0617
 2542   0.0662
 2543   0.0667
 2544   0.0764
 2545   0.0673
 2546   0.0717
 2547   0.0891
 2548   0.0989
 2549   0.0798
 2550   0.1044
 2551   0.1034
 2552   0.0889
 2553   0.0979
 2554   0.1041
 2555   0.1155
 2556   0.1155
 2557   0.1354
 2558   0.1260
 2559   0.1334
 2560   0.1449
 2561   0.0628
 2562   0.0697
 2563   0.0601
 2564   0.0603
 2565   0.0632
 2566   0.0698
 2567   0.0665
 2568   0.1178
 2569   0.1103
 2570   0.1020
 2571   0.1357
 2572   0.1579
 2573   0.1205
 2574   0.1551
 2575   0.1438
 2576   0.0924
 2577   0.0793
 2578   0.0990
 2579   0.1240
 2580   0.1359
 2581   0.1334
 2582   0.0928
 2583   0.0834
 2584   0.1091
 2585   0.0620
 2586   0.0683
 2587   0.0573
 2588   0.0574
 2589   0.0561
 2590   0.0588
 2591   0.0543
 2592   0.0632
 2593   0.0594
 2594   0.0533
 2595   0.0656
 2596   0.0766
 2597   0.0764
 2598   0.0931
 2599   0.0771
 2600   0.0929
 2601   0.0578
 2602   0.0649
 2603   0.0695
 2604   0.0827
 2605   0.0605
 2606   0.0641
 2607   0.0648
 2608   0.0664
 2609   0.0716
 2610   0.0737
 2611   0.0809
 2612   0.1150
 2613   0.0854
 2614   0.1108
 2615   0.1783
 2616   0.1595
 2617   0.0737
 2618   0.0795
 2619   0.0741
 2620   0.0755
 2621   0.0783
 2622   0.0838
 2623   0.0855
 2624   0.1199
 2625   0.1392
 2626   0.1685
 2627   0.1166
 2628   0.1698
 2629   0.1746
 2630   0.1651
 2631   0.0768
 2632   0.0854
 2633   0.0718
 2634   0.0702
 2635   0.0732
 2636   0.0795
 2637   0.0737
 2638   0.0795
 2639   0.0748
 2640   0.0771
 2641   0.1001
 2642   0.1211
 2643   0.1111
 2644   0.1386
 2645   0.0984
 2646   0.1109
 2647   0.0798
 2648   0.0921
 2649   0.0883
 2650   0.1025
 2651   0.0733
 2652   0.0813
 2653   0.0717
 2654   0.0733
 2655   0.0781
 2656   0.0852
 2657   0.0908
 2658   0.1484
 2659   0.1566
 2660   0.1027
 2661   0.1686
 2662   0.1604
 2663   0.1088
 2664   0.1540
 2665   0.1491
 2666   0.1371
 2667   0.2036
 2668   0.1987
 2669   0.1444
 2670   0.1843
 2671   0.1818
 2672   0.1844
 2673   0.0796
 2674   0.0876
 2675   0.0812
 2676   0.0832
 2677   0.0902
 2678   0.0966
 2679   0.1054
 2680   0.1482
 2681   0.1493
 2682   0.1564
 2683   0.0934
 2684   0.1093
 2685   0.0917
 2686   0.0901
 2687   0.1055
 2688   0.1159
 2689   0.1085
 2690   0.1278
 2691   0.1296
 2692   0.0947
 2693   0.1452
 2694   0.2110
 2695   0.1650
 2696   0.2382
 2697   0.1380
 2698   0.1678
 2699   0.1467
 2700   0.2169
 2701   0.1597
 2702   0.2287
 2703   0.1187
 2704   0.1549
 2705   0.1010
 2706   0.0900
 2707   0.1123
 2708   0.1435
 2709   0.0986
 2710   0.1132
 2711   0.1220
 2712   0.1136
 2713   0.1419
 2714   0.1555
 2715   0.1808
 2716   0.1852
 2717   0.1455
 2718   0.1634
 2719   0.1845
 2720   0.1953
 2721   0.2337
 2722   0.2525
 2723   0.2914
 2724   0.3179
 2725   0.3195
 2726   0.3263
 2727   0.3420
 2728   0.2320
 2729   0.2808
 2730   0.1900
 2731   0.1664
 2732   0.1982
 2733   0.2246
 2734   0.2047
 2735   0.2369
 2736   0.2330
 2737   0.2345
 2738   0.2028
 2739   0.2237
 2740   0.2328
 2741   0.2607
 2742   0.2651
 2743   0.2824
 2744   0.3012
 2745   0.3376
 2746   0.3064
 2747   0.3239
 2748   0.3602
 2749   0.3270
 2750   0.3678
 2751   0.3857
 2752   0.4017
 2753   0.4182
 2754   0.4490
 2755   0.4406
 2756   0.4692
 2757   0.4959
 2758   0.4963
 2759   0.4973
 2760   0.2856
 2761   0.3394
 2762   0.2724
 2763   0.2558
 2764   0.3120
 2765   0.3605
 2766   0.3235
 2767   0.3354
 2768   0.3301
 2769   0.3681
 2770   0.4096
 2771   0.3917
 2772   0.4370
 2773   0.3816
 2774   0.3213
 2775   0.3168
 2776   0.3622
 2777   0.3866
 2778   0.3925
 2779   0.4095
 2780   0.4412
 2781   0.4538
 2782   0.4702
 2783   0.4819
 2784   0.5075
 2785   0.3791
 2786   0.3514
 2787   0.4132
 2788   0.4450
 2789   0.4175
 2790   0.3949
 2791   0.4816
 2792   0.5299
 2793   0.5019
 2794   0.4877
 2795   0.5301
 2796   0.5651
 2797   0.5428
 2798   0.5788
 2799   0.5153
 2800   0.4795
 2801   0.4727
 2802   0.4632
 2803   0.5062
 2804   0.5257
 2805   0.5412
 2806   0.5798
 2807   0.5379
 2808   0.5773
 2809   0.4054
 2810   0.3847
 2811   0.4295
 2812   0.4568
 2813   0.4301
 2814   0.4361
 2815   0.4853
 2816   0.5000
 2817   0.5035
 2818   0.5420
 2819   0.5583
 2820   0.5861
 2821   0.6085
 2822   0.6098
 2823   0.6127
 2824   0.5892
 2825   0.6172
 2826   0.6113
 2827   0.6145
 2828   0.3872
 2829   0.3762
 2830   0.3732
 2831   0.3881
 2832   0.3494
 2833   0.3680
 2834   0.3618
 2835   0.3585
 2836   0.3499
 2837   0.4198
 2838   0.4610
 2839   0.4477
 2840   0.4916
 2841   0.4376
 2842   0.3128
 2843   0.3100
 2844   0.3067
 2845   0.3225
 2846   0.3026
 2847   0.3007
 2848   0.3237
 2849   0.3479
 2850   0.3460
 2851   0.3382
 2852   0.3682
 2853   0.3694
 2854   0.3983
 2855   0.3988
 2856   0.3973
 2857   0.3691
 2858   0.3956
 2859   0.3964
 2860   0.3995
 2861   0.3133
 2862   0.3243
 2863   0.3299
 2864   0.3406
 2865   0.3521
 2866   0.3671
 2867   0.4021
 2868   0.4255
 2869   0.4146
 2870   0.4638
 2871   0.4745
 2872   0.3396
 2873   0.3618
 2874   0.3231
 2875   0.3166
 2876   0.3351
 2877   0.3827
 2878   0.3684
 2879   0.3715
 2880   0.4014
 2881   0.4038
 2882   0.4429
 2883   0.2986
 2884   0.2652
 2885   0.3408
 2886   0.3931
 2887   0.3426
 2888   0.3313
 2889   0.4379
 2890   0.4723
 2891   0.4744
 2892   0.4810
 2893   0.3107
 2894   0.2950
 2895   0.3351
 2896   0.3688
 2897   0.3512
 2898   0.3627
 2899   0.4396
 2900   0.4760
 2901   0.4794
 2902   0.4738
 2903   0.3221
 2904   0.3407
 2905   0.3125
 2906   0.3102
 2907   0.3472
 2908   0.4060
 2909   0.3959
 2910   0.4265
 2911   0.3784
 2912   0.5006
 2913   0.5206
 2914   0.3154
 2915   0.3726
 2916   0.2725
 2917   0.2618
 2918   0.3068
 2919   0.3487
 2920   0.3529
 2921   0.3967
 2922   0.3395
 2923   0.4395
 2924   0.4434
 2925   0.3088
 2926   0.3695
 2927   0.2741
 2928   0.2666
 2929   0.2868
 2930   0.3313
 2931   0.3312
 2932   0.3603
 2933   0.3587
 2934   0.3868
 2935   0.3959
 2936   0.4469
 2937   0.4777
 2938   0.4791
 2939   0.4813
 2940   0.4578
 2941   0.4959
 2942   0.4914
 2943   0.4898
 2944   0.2577
 2945   0.2454
 2946   0.3022
 2947   0.3838
 2948   0.4030
 2949   0.4041
 2950   0.3190
 2951   0.3351
 2952   0.4088
 2953   0.4537
 2954   0.4290
 2955   0.4523
 2956   0.4949
 2957   0.5125
 2958   0.2831
 2959   0.2951
 2960   0.2825
 2961   0.3161
 2962   0.2740
 2963   0.3087
 2964   0.3522
 2965   0.3828
 2966   0.3915
 2967   0.4225
 2968   0.4217
 2969   0.4196
 2970   0.4250
 2971   0.4588
 2972   0.4620
 2973   0.4604
 2974   0.1884
 2975   0.1814
 2976   0.1852
 2977   0.2504
 2978   0.1516
 2979   0.1299
 2980   0.2350
 2981   0.2732
 2982   0.2844
 2983   0.2969
 2984   0.3256
 2985   0.1461
 2986   0.1700
 2987   0.1339
 2988   0.1424
 2989   0.1305
 2990   0.1346
 2991   0.1314
 2992   0.1383
 2993   0.1392
 2994   0.1710
 2995   0.1377
 2996   0.1746
 2997   0.1719
 2998   0.1795
 2999   0.1335
 3000   0.1443
 3001   0.1345
 3002   0.1371
 3003   0.1407
 3004   0.1530
 3005   0.1682
 3006   0.1967
 3007   0.2116
 3008   0.2058
 3009   0.1177
 3010   0.1287
 3011   0.0986
 3012   0.1068
 3013   0.0808
 3014   0.0795
 3015   0.0855
 3016   0.0860
 3017   0.0992
 3018   0.0896
 3019   0.0887
 3020   0.0888
 3021   0.0963
 3022   0.1022
 3023   0.1050
 3024   0.1187
 3025   0.1313
 3026   0.1011
 3027   0.1094
 3028   0.1084
 3029   0.1218
 3030   0.0762
 3031   0.0854
 3032   0.0701
 3033   0.0717
 3034   0.0710
 3035   0.0732
 3036   0.0822
 3037   0.0855
 3038   0.0949
 3039   0.1079
 3040   0.1311
 3041   0.0950
 3042   0.1252
 3043   0.1490
 3044   0.1430
 3045   0.1351
 3046   0.1764
 3047   0.0702
 3048   0.0715
 3049   0.0769
 3050   0.0842
 3051   0.0837
 3052   0.0834
 3053   0.0987
 3054   0.1002
 3055   0.1205
 3056   0.1643
 3057   0.1639
 3058   0.1667
 3059   0.1183
 3060   0.1669
 3061   0.1618
 3062   0.1226
 3063   0.1703
 3064   0.1704
 3065   0.1712
 3066   0.0877
 3067   0.0938
 3068   0.0907
 3069   0.0933
 3070   0.0983
 3071   0.1039
 3072   0.1111
 3073   0.1213
 3074   0.1165
 3075   0.1299
 3076   0.1708
 3077   0.1565
 3078   0.1900
 3079   0.2400
 3080   0.2241
 3081   0.2588
 3082   0.2971
 3083   0.2984
 3084   0.3264
 3085   0.3618
 3086   0.3625
 3087   0.3642
 3088   0.0992
 3089   0.1214
 3090   0.0854
 3091   0.0818
 3092   0.0872
 3093   0.0934
 3094   0.1022
 3095   0.1434
 3096   0.1191
 3097   0.1494
 3098   0.1973
 3099   0.2095
 3100   0.2306
 3101   0.2603
 3102   0.0767
 3103   0.0816
 3104   0.0726
 3105   0.0816
 3106   0.0975
 3107   0.0898
 3108   0.0677
 3109   0.0704
 3110   0.0741
 3111   0.0951
 3112   0.0977
 3113   0.0909
 3114   0.1265
 3115   0.1210
 3116   0.0703
 3117   0.0918
 3118   0.0652
 3119   0.0707
 3120   0.0679
 3121   0.0732
 3122   0.0761
 3123   0.0809
 3124   0.0828
 3125   0.1338
 3126   0.1357
 3127   0.1348
 3128   0.0898
 3129   0.1354
 3130   0.1297
 3131   0.1176
 3132   0.1711
 3133   0.1708
 3134   0.1707
 3135   0.0651
 3136   0.0643
 3137   0.0700
 3138   0.0766
 3139   0.0725
 3140   0.0768
 3141   0.0810
 3142   0.0681
 3143   0.0762
 3144   0.0644
 3145   0.0701
 3146   0.0627
 3147   0.0700
 3148   0.0680
 3149   0.0571
 3150   0.0641
 3151   0.0545
 3152   0.0601
 3153   0.0513
 3154   0.0512
 3155   0.0552
 3156   0.0623
 3157   0.0595
 3158   0.1147
 3159   0.1202
 3160   0.1252
 3161   0.0634
 3162   0.1234
 3163   0.1234
 3164   0.1233
 3165   0.0516
 3166   0.0576
 3167   0.0503
 3168   0.0515
 3169   0.0516
 3170   0.0560
 3171   0.0560
 3172   0.0624
 3173   0.0623
 3174   0.0558
 3175   0.0625
 3176   0.0694
 3177   0.0696
 3178   0.0816
 3179   0.0704
 3180   0.0812
 3181   0.0601
 3182   0.0663
 3183   0.0670
 3184   0.0770
 3185   0.0496
 3186   0.0545
 3187   0.0539
 3188   0.0656
 3189   0.0519
 3190   0.0500
 3191   0.0601
 3192   0.0671
 3193   0.0697
 3194   0.0606
 3195   0.1413
 3196   0.2277
 3197   0.1474
 3198   0.2358
 3199   0.0780
 3200   0.0902
 3201   0.1311
 3202   0.2183
 3203   0.1336
 3204   0.2190
 3205   0.0532
 3206   0.0645
 3207   0.0499
 3208   0.0515
 3209   0.0521
 3210   0.0574
 3211   0.0589
 3212   0.0695
 3213   0.0623
 3214   0.0808
 3215   0.0718
 3216   0.1314
 3217   0.1263
 3218   0.1293
 3219   0.0508
 3220   0.0571
 3221   0.0538
 3222   0.0600
 3223   0.0578
 3224   0.0607
 3225   0.0654
 3226   0.0722
 3227   0.0796
 3228   0.0685
 3229   0.1490
 3230   0.1089
 3231   0.0667
 3232   0.0764
 3233   0.0720
 3234   0.0719
 3235   0.0854
 3236   0.0969
 3237   0.0947
 3238   0.1341
 3239   0.1534
 3240   0.1233
 3241   0.1557
 3242   0.0887
 3243   0.0906
 3244   0.0976
 3245   0.0998
 3246   0.1069
 3247   0.1022
 3248   0.1092
 3249   0.1159
 3250   0.1322
 3251   0.1575
 3252   0.1666
 3253   0.1137
 3254   0.1423
 3255   0.1199
 3256   0.0988
 3257   0.0952
 3258   0.1015
 3259   0.1117
 3260   0.0978
 3261   0.0962
 3262   0.1134
 3263   0.1653
 3264   0.1627
 3265   0.1588
 3266   0.2098
 3267   0.2074
 3268   0.2070
 3269   0.2628
 3270   0.2583
 3271   0.0969
 3272   0.0988
 3273   0.1063
 3274   0.1142
 3275   0.1166
 3276   0.1193
 3277   0.1332
 3278   0.1373
 3279   0.1460
 3280   0.1570
 3281   0.1579
 3282   0.1467
 3283   0.1800
 3284   0.1996
 3285   0.1872
 3286   0.1688
 3287   0.1825
 3288   0.1219
 3289   0.1402
 3290   0.1166
 3291   0.1124
 3292   0.1253
 3293   0.1479
 3294   0.1377
 3295   0.1936
 3296   0.1572
 3297   0.1509
 3298   0.1871
 3299   0.1501
 3300   0.1926
 3301   0.1896
 3302   0.1915
 3303   0.2543
 3304   0.3028
 3305   0.3045
 3306   0.3032
 3307   0.1218
 3308   0.1516
 3309   0.1078
 3310   0.1086
 3311   0.1135
 3312   0.1272
 3313   0.1009
 3314   0.1314
 3315   0.1219
 3316   0.1095
 3317   0.1624
 3318   0.1472
 3319   0.1927
 3320   0.1987
 3321   0.1981
 3322   0.1666
 3323   0.2173
 3324   0.2171
 3325   0.2146
 3326   0.1517
 3327   0.2445
 3328   0.1341
 3329   0.1590
 3330   0.1596
 3331   0.1865
 3332   0.1810
 3333   0.1431
 3334   0.1445
 3335   0.1539
 3336   0.1786
 3337   0.1529
 3338   0.1549
 3339   0.1862
 3340   0.2099
 3341   0.2221
 3342   0.2330
 3343   0.2920
 3344   0.3144
 3345   0.3775
 3346   0.4466
 3347   0.4114
 3348   0.5146
 3349   0.5438
 3350   0.3021
 3351   0.3308
 3352   0.3856
 3353   0.4588
 3354   0.1453
 3355   0.2229
 3356   0.1197
 3357   0.1681
 3358   0.1118
 3359   0.1215
 3360   0.1353
 3361   0.1830
 3362   0.1649
 3363   0.1802
 3364   0.2265
 3365   0.0932
 3366   0.1155
 3367   0.0855
 3368   0.1122
 3369   0.0707
 3370   0.0738
 3371   0.0798
 3372   0.1036
 3373   0.1138
 3374   0.0725
 3375   0.0985
 3376   0.1039
 3377   0.0740
 3378   0.0956
 3379   0.0991
 3380   0.0658
 3381   0.0670
 3382   0.0657
 3383   0.0704
 3384   0.0725
 3385   0.0723
 3386   0.0716
 3387   0.0735
 3388   0.0801
 3389   0.0695
 3390   0.1384
 3391   0.1191
 3392   0.1957
 3393   0.1217
 3394   0.1249
 3395   0.1408
 3396   0.1526
 3397   0.1492
 3398   0.1578
 3399   0.2114
 3400   0.1877
 3401   0.1229
 3402   0.1413
 3403   0.1175
 3404   0.1195
 3405   0.1217
 3406   0.1377
 3407   0.1308
 3408   0.1540
 3409   0.1673
 3410   0.1805
 3411   0.2448
 3412   0.2458
 3413   0.2913
 3414   0.2864
 3415   0.2908
 3416   0.2126
 3417   0.2555
 3418   0.2541
 3419   0.2511
 3420   0.1081
 3421   0.0977
 3422   0.1187
 3423   0.1368
 3424   0.1185
 3425   0.1301
 3426   0.1461
 3427   0.2112
 3428   0.1458
 3429   0.1951
 3430   0.2690
 3431   0.2358
 3432   0.0947
 3433   0.1030
 3434   0.0820
 3435   0.0931
 3436   0.0768
 3437   0.0918
 3438   0.0869
 3439   0.1335
 3440   0.1420
 3441   0.1779
 3442   0.1396
 3443   0.1941
 3444   0.2033
 3445   0.1827
 3446   0.0754
 3447   0.0901
 3448   0.0725
 3449   0.0797
 3450   0.0739
 3451   0.0788
 3452   0.0870
 3453   0.1153
 3454   0.1116
 3455   0.1293
 3456   0.1909
 3457   0.1862
 3458   0.0698
 3459   0.0814
 3460   0.0680
 3461   0.0764
 3462   0.0677
 3463   0.0711
 3464   0.0780
 3465   0.1180
 3466   0.1012
 3467   0.1551
 3468   0.1552
 3469   0.1574
 3470   0.1166
 3471   0.1689
 3472   0.1689
 3473   0.1695
 3474   0.0636
 3475   0.0663
 3476   0.0633
 3477   0.0676
 3478   0.0637
 3479   0.0669
 3480   0.0684
 3481   0.0793
 3482   0.0853
 3483   0.1388
 3484   0.1391
 3485   0.1397
 3486   0.0850
 3487   0.1394
 3488   0.1399
 3489   0.1379
 3490   0.0636
 3491   0.0664
 3492   0.0654
 3493   0.0673
 3494   0.0695
 3495   0.0727
 3496   0.0787
 3497   0.0823
 3498   0.1013
 3499   0.1459
 3500   0.1525
 3501   0.1545
 3502   0.0978
 3503   0.1372
 3504   0.1499
 3505   0.1594
 3506   0.2120
 3507   0.2118
 3508   0.2124
 3509   0.0683
 3510   0.0714
 3511   0.0675
 3512   0.0695
 3513   0.0686
 3514   0.0743
 3515   0.0736
 3516   0.1069
 3517   0.1016
 3518   0.1158
 3519   0.1775
 3520   0.1827
 3521   0.0650
 3522   0.0684
 3523   0.0622
 3524   0.0640
 3525   0.0615
 3526   0.0644
 3527   0.0632
 3528   0.0683
 3529   0.0673
 3530   0.0682
 3531   0.0900
 3532   0.0877
 3533   0.0831
 3534   0.1293
 3535   0.1373
 3536   0.1126
 3537   0.1643
 3538   0.1609
 3539   0.1289
 3540   0.1690
 3541   0.1695
 3542   0.1698
 3543   0.0610
 3544   0.0644
 3545   0.0610
 3546   0.0633
 3547   0.0620
 3548   0.0636
 3549   0.0650
 3550   0.0739
 3551   0.0725
 3552   0.0690
 3553   0.0868
 3554   0.0874
 3555   0.1423
 3556   0.1412
 3557   0.1395
 3558   0.0839
 3559   0.1397
 3560   0.1378
 3561   0.1391
 3562   0.0642
 3563   0.0680
 3564   0.0665
 3565   0.0682
 3566   0.0718
 3567   0.0766
 3568   0.0800
 3569   0.1184
 3570   0.1030
 3571   0.1354
 3572   0.2043
 3573   0.1910
 3574   0.1658
 3575   0.2080
 3576   0.2234
 3577   0.2147
 3578   0.2458
 3579   0.2598
 3580   0.2787
 3581   0.3155
 3582   0.3152
 3583   0.3153
 3584   0.0727
 3585   0.0819
 3586   0.0699
 3587   0.0711
 3588   0.0737
 3589   0.0832
 3590   0.0842
 3591   0.1493
 3592   0.1217
 3593   0.1478
 3594   0.1973
 3595   0.0701
 3596   0.0820
 3597   0.0656
 3598   0.0720
 3599   0.0619
 3600   0.0665
 3601   0.0636
 3602   0.1206
 3603   0.1236
 3604   0.1197
 3605   0.0604
 3606   0.0659
 3607   0.0613
 3608   0.0655
 3609   0.0639
 3610   0.0686
 3611   0.0720
 3612   0.0798
 3613   0.0814
 3614   0.0834
 3615   0.1030
 3616   0.1017
 3617   0.1042
 3618   0.1221
 3619   0.1262
 3620   0.1195
 3621   0.1275
 3622   0.1414
 3623   0.1256
 3624   0.1595
 3625   0.1632
 3626   0.1603
 3627   0.0638
 3628   0.0762
 3629   0.0602
 3630   0.0620
 3631   0.0637
 3632   0.0720
 3633   0.0744
 3634   0.1413
 3635   0.1350
 3636   0.1866
 3637   0.1365
 3638   0.1940
 3639   0.1944
 3640   0.1939
 3641   0.0637
 3642   0.0812
 3643   0.0551
 3644   0.0566
 3645   0.0562
 3646   0.0631
 3647   0.0682
 3648   0.1119
 3649   0.1035
 3650   0.0846
 3651   0.1071
 3652   0.0506
 3653   0.0562
 3654   0.0485
 3655   0.0537
 3656   0.0469
 3657   0.0488
 3658   0.0505
 3659   0.0575
 3660   0.0613
 3661   0.1230
 3662   0.1228
 3663   0.1225
 3664   0.0575
 3665   0.0807
 3666   0.0815
 3667   0.0712
 3668   0.1311
 3669   0.1313
 3670   0.1311
 3671   0.0465
 3672   0.0525
 3673   0.0448
 3674   0.0477
 3675   0.0437
 3676   0.0453
 3677   0.0489
 3678   0.0555
 3679   0.0577
 3680   0.0545
 3681   0.1265
 3682   0.1168
 3683   0.0434
 3684   0.0490
 3685   0.0439
 3686   0.0478
 3687   0.0454
 3688   0.0497
 3689   0.0594
 3690   0.1305
 3691   0.1148
 3692   0.1743
 3693   0.1734
 3694   0.1750
 3695   0.1133
 3696   0.1796
 3697   0.1525
 3698   0.1396
 3699   0.1831
 3700   0.1822
 3701   0.1822
 3702   0.0413
 3703   0.0459
 3704   0.0407
 3705   0.0459
 3706   0.0398
 3707   0.0418
 3708   0.0453
 3709   0.0531
 3710   0.0592
 3711   0.0520
 3712   0.0729
 3713   0.0669
 3714   0.0541
 3715   0.1233
 3716   0.1088
 3717   0.0401
 3718   0.0458
 3719   0.0423
 3720   0.0473
 3721   0.0441
 3722   0.0532
 3723   0.0445
 3724   0.0520
 3725   0.0545
 3726   0.0825
 3727   0.1162
 3728   0.0485
 3729   0.0809
 3730   0.1129
 3731   0.0620
 3732   0.0595
 3733   0.0930
 3734   0.0554
 3735   0.0623
 3736   0.0717
 3737   0.0786
 3738   0.0938
 3739   0.1044
 3740   0.1077
 3741   0.1453
 3742   0.1569
 3743   0.1248
 3744   0.1930
 3745   0.1727
 3746   0.2199
 3747   0.2269
 3748   0.2193
 3749   0.1853
 3750   0.2339
 3751   0.2365
 3752   0.2329
 3753   0.1065
 3754   0.1573
 3755   0.1312
 3756   0.1751
 3757   0.1557
 3758   0.1736
 3759   0.2146
 3760   0.2612
 3761   0.2420
 3762   0.2540
 3763   0.1274
 3764   0.1340
 3765   0.1106
 3766   0.1217
 3767   0.0900
 3768   0.0828
 3769   0.1084
 3770   0.1335
 3771   0.1332
 3772   0.1765
 3773   0.1769
 3774   0.1809
 3775   0.1264
 3776   0.1918
 3777   0.1770
 3778   0.1535
 3779   0.2041
 3780   0.2047
 3781   0.2035
 3782   0.0824
 3783   0.0954
 3784   0.0732
 3785   0.0725
 3786   0.0745
 3787   0.0788
 3788   0.0834
 3789   0.0893
 3790   0.0938
 3791   0.1435
 3792   0.1446
 3793   0.1400
 3794   0.0937
 3795   0.1398
 3796   0.1415
 3797   0.1463
 3798   0.0745
 3799   0.0795
 3800   0.0778
 3801   0.0854
 3802   0.0940
 3803   0.0918
 3804   0.0823
 3805   0.0837
 3806   0.0913
 3807   0.1053
 3808   0.1080
 3809   0.0973
 3810   0.1160
 3811   0.1216
 3812   0.0868
 3813   0.1053
 3814   0.0869
 3815   0.0956
 3816   0.0925
 3817   0.1007
 3818   0.1067
 3819   0.1286
 3820   0.1382
 3821   0.1667
 3822   0.1160
 3823   0.1608
 3824   0.1618
 3825   0.1624
 3826   0.0844
 3827   0.0820
 3828   0.0872
 3829   0.0957
 3830   0.0838
 3831   0.0793
 3832   0.0924
 3833   0.1056
 3834   0.1113
 3835   0.1297
 3836   0.1008
 3837   0.1463
 3838   0.1503
 3839   0.1497
 3840   0.0861
 3841   0.1002
 3842   0.0805
 3843   0.0775
 3844   0.0857
 3845   0.0929
 3846   0.0806
 3847   0.0900
 3848   0.0815
 3849   0.0772
 3850   0.0836
 3851   0.0866
 3852   0.0780
 3853   0.0843
 3854   0.0807
 3855   0.0915
 3856   0.1044
 3857   0.0997
 3858   0.1021
 3859   0.0967
 3860   0.1147
 3861   0.1192
 3862   0.1280
 3863   0.1286
 3864   0.0953
 3865   0.1170
 3866   0.0968
 3867   0.1048
 3868   0.1059
 3869   0.1145
 3870   0.1215
 3871   0.1327
 3872   0.1676
 3873   0.2107
 3874   0.2132
 3875   0.2123
 3876   0.1652
 3877   0.2091
 3878   0.2089
 3879   0.2122
 3880   0.1184
 3881   0.1342
 3882   0.1332
 3883   0.1375
 3884   0.1609
 3885   0.1789
 3886   0.1874
 3887   0.2128
 3888   0.1982
 3889   0.2255
 3890   0.2703
 3891   0.2742
 3892   0.1706
 3893   0.1825
 3894   0.1962
 3895   0.2135
 3896   0.2223
 3897   0.2332
 3898   0.2549
 3899   0.2225
 3900   0.2690
 3901   0.2313
 3902   0.2686
 3903   0.2420
 3904   0.2758
 3905   0.2847
 3906   0.3040
 3907   0.3044
 3908   0.3467
 3909   0.3936
 3910   0.3999
 3911   0.4564
 3912   0.4075
 3913   0.2130
 3914   0.2366
 3915   0.2083
 3916   0.2451
 3917   0.1916
 3918   0.1794
 3919   0.2275
 3920   0.2545
 3921   0.2674
 3922   0.2594
 3923   0.2811
 3924   0.1881
 3925   0.2203
 3926   0.1627
 3927   0.1537
 3928   0.1629
 3929   0.1837
 3930   0.1676
 3931   0.1945
 3932   0.1944
 3933   0.2039
 3934   0.2532
 3935   0.2795
 3936   0.3305
 3937   0.3929
 3938   0.3697
 3939   0.4673
 3940   0.4990
 3941   0.2788
 3942   0.3149
 3943   0.3570
 3944   0.4356
 3945   0.1436
 3946   0.1355
 3947   0.1501
 3948   0.1727
 3949   0.1345
 3950   0.1268
 3951   0.1506
 3952   0.1637
 3953   0.1676
 3954   0.1462
 3955   0.1501
 3956   0.1868
 3957   0.1627
 3958   0.2036
 3959   0.1731
 3960   0.1997
 3961   0.2245
 3962   0.2005
 3963   0.2564
 3964   0.2117
 3965   0.2727
 3966   0.1236
 3967   0.1399
 3968   0.1051
 3969   0.1027
 3970   0.0993
 3971   0.1109
 3972   0.1073
 3973   0.1104
 3974   0.1214
 3975   0.1120
 3976   0.1293
 3977   0.1436
 3978   0.1356
 3979   0.1513
 3980   0.1246
 3981   0.1129
 3982   0.1196
 3983   0.1231
 3984   0.1349
 3985   0.1516
 3986   0.1347
 3987   0.1482
 3988   0.1390
 3989   0.1545
 3990   0.0853
 3991   0.0897
 3992   0.0852
 3993   0.1014
 3994   0.1112
 3995   0.1100
 3996   0.0866
 3997   0.0936
 3998   0.1118
 3999   0.1280
 4000   0.1292
 4001   0.1153
 4002   0.1254
 4003   0.1348
 4004   0.0757
 4005   0.0757
 4006   0.0808
 4007   0.0917
 4008   0.0841
 4009   0.0935
 4010   0.1044
 4011   0.1165
 4012   0.1076
 4013   0.1258
 4014   0.1765
 4015   0.1745
 4016   0.0744
 4017   0.0796
 4018   0.0730
 4019   0.0789
 4020   0.0764
 4021   0.0798
 4022   0.0932
 4023   0.0955
 4024   0.1906
 4025   0.2445
 4026   0.2436
 4027   0.2434
 4028   0.1602
 4029   0.2224
 4030   0.2348
 4031   0.1764
 4032   0.2160
 4033   0.2159
 4034   0.2173
 4035   0.0735
 4036   0.0790
 4037   0.0743
 4038   0.0818
 4039   0.0749
 4040   0.0789
 4041   0.0835
 4042   0.0894
 4043   0.0931
 4044   0.0861
 4045   0.1498
 4046   0.2148
 4047   0.1585
 4048   0.2260
 4049   0.1112
 4050   0.1311
 4051   0.1410
 4052   0.1150
 4053   0.1734
 4054   0.1242
 4055   0.1833
 4056   0.0705
 4057   0.0730
 4058   0.0691
 4059   0.0716
 4060   0.0702
 4061   0.0758
 4062   0.0780
 4063   0.1137
 4064   0.1066
 4065   0.1089
 4066   0.1641
 4067   0.1500
 4068   0.1911
 4069   0.1725
 4070   0.0674
 4071   0.0708
 4072   0.0667
 4073   0.0690
 4074   0.0681
 4075   0.0716
 4076   0.0751
 4077   0.1030
 4078   0.1123
 4079   0.1050
 4080   0.1372
 4081   0.0674
 4082   0.0704
 4083   0.0685
 4084   0.0720
 4085   0.0706
 4086   0.0736
 4087   0.0785
 4088   0.1012
 4089   0.0975
 4090   0.1485
 4091   0.1495
 4092   0.1475
 4093   0.0897
 4094   0.1546
 4095   0.1458
 4096   0.1230
 4097   0.1786
 4098   0.1799
 4099   0.1799
 4100   0.0692
 4101   0.0713
 4102   0.0700
 4103   0.0724
 4104   0.0722
 4105   0.0763
 4106   0.0790
 4107   0.0970
 4108   0.1010
 4109   0.1503
 4110   0.1538
 4111   0.1502
 4112   0.0896
 4113   0.1419
 4114   0.1278
 4115   0.1481
 4116   0.2005
 4117   0.2022
 4118   0.2018
 4119   0.0694
 4120   0.0721
 4121   0.0680
 4122   0.0702
 4123   0.0685
 4124   0.0736
 4125   0.0748
 4126   0.1294
 4127   0.1166
 4128   0.1260
 4129   0.1772
 4130   0.1887
 4131   0.1343
 4132   0.1827
 4133   0.1784
 4134   0.0656
 4135   0.0701
 4136   0.0630
 4137   0.0649
 4138   0.0631
 4139   0.0670
 4140   0.0645
 4141   0.1251
 4142   0.1228
 4143   0.1189
 4144   0.0654
 4145   0.0700
 4146   0.0679
 4147   0.0697
 4148   0.0750
 4149   0.0801
 4150   0.0827
 4151   0.1327
 4152   0.1351
 4153   0.1359
 4154   0.0783
 4155   0.0895
 4156   0.0763
 4157   0.0753
 4158   0.0842
 4159   0.0884
 4160   0.0931
 4161   0.0948
 4162   0.1153
 4163   0.1622
 4164   0.1605
 4165   0.1610
 4166   0.1102
 4167   0.1420
 4168   0.1445
 4169   0.1328
 4170   0.1796
 4171   0.1803
 4172   0.1785
 4173   0.0861
 4174   0.0992
 4175   0.0864
 4176   0.0923
 4177   0.0919
 4178   0.0992
 4179   0.1007
 4180   0.1206
 4181   0.1123
 4182   0.1258
 4183   0.1754
 4184   0.1809
 4185   0.2101
 4186   0.2253
 4187   0.0893
 4188   0.1029
 4189   0.0815
 4190   0.0825
 4191   0.0818
 4192   0.0883
 4193   0.0824
 4194   0.0904
 4195   0.0824
 4196   0.0903
 4197   0.0987
 4198   0.1082
 4199   0.0925
 4200   0.1028
 4201   0.1089
 4202   0.0977
 4203   0.1123
 4204   0.1105
 4205   0.1212
 4206   0.1193
 4207   0.1448
 4208   0.1377
 4209   0.1472
 4210   0.1584
 4211   0.0803
 4212   0.0910
 4213   0.0772
 4214   0.0825
 4215   0.0789
 4216   0.0901
 4217   0.0845
 4218   0.0710
 4219   0.0817
 4220   0.0620
 4221   0.0652
 4222   0.0582
 4223   0.0638
 4224   0.0588
 4225   0.0637
 4226   0.0689
 4227   0.1277
 4228   0.1278
 4229   0.1259
 4230   0.0671
 4231   0.1255
 4232   0.1263
 4233   0.1256
 4234   0.0573
 4235   0.0639
 4236   0.0579
 4237   0.0645
 4238   0.0576
 4239   0.0613
 4240   0.0672
 4241   0.0965
 4242   0.0955
 4243   0.1019
 4244   0.1681
 4245   0.1677
 4246   0.1437
 4247   0.1999
 4248   0.1921
 4249   0.1971
 4250   0.2233
 4251   0.2366
 4252   0.2553
 4253   0.2919
 4254   0.2933
 4255   0.2914
 4256   0.0553
 4257   0.0631
 4258   0.0537
 4259   0.0593
 4260   0.0535
 4261   0.0581
 4262   0.0609
 4263   0.0652
 4264   0.0667
 4265   0.1237
 4266   0.1253
 4267   0.1253
 4268   0.0787
 4269   0.1383
 4270   0.1484
 4271   0.0858
 4272   0.1499
 4273   0.1489
 4274   0.1474
 4275   0.0508
 4276   0.0561
 4277   0.0500
 4278   0.0537
 4279   0.0495
 4280   0.0530
 4281   0.0526
 4282   0.0582
 4283   0.0545
 4284   0.0595
 4285   0.0634
 4286   0.0678
 4287   0.0647
 4288   0.0749
 4289   0.0722
 4290   0.0617
 4291   0.0608
 4292   0.0713
 4293   0.0844
 4294   0.0838
 4295   0.0961
 4296   0.0790
 4297   0.0758
 4298   0.0989
 4299   0.0477
 4300   0.0529
 4301   0.0481
 4302   0.0534
 4303   0.0474
 4304   0.0485
 4305   0.0554
 4306   0.0656
 4307   0.0678
 4308   0.0631
 4309   0.0774
 4310   0.0784
 4311   0.1353
 4312   0.1336
 4313   0.1346
 4314   0.0785
 4315   0.1337
 4316   0.1333
 4317   0.1353
 4318   0.0466
 4319   0.0525
 4320   0.0458
 4321   0.0483
 4322   0.0463
 4323   0.0501
 4324   0.0494
 4325   0.0633
 4326   0.0644
 4327   0.0611
 4328   0.0933
 4329   0.0894
 4330   0.1464
 4331   0.1442
 4332   0.1460
 4333   0.0842
 4334   0.1397
 4335   0.1401
 4336   0.1428
 4337   0.0470
 4338   0.0512
 4339   0.0509
 4340   0.0561
 4341   0.0528
 4342   0.0556
 4343   0.0603
 4344   0.0659
 4345   0.0708
 4346   0.1263
 4347   0.1296
 4348   0.1281
 4349   0.0690
 4350   0.1240
 4351   0.1259
 4352   0.1300
 4353   0.0522
 4354   0.0593
 4355   0.0534
 4356   0.0594
 4357   0.0559
 4358   0.0635
 4359   0.0614
 4360   0.0567
 4361   0.0647
 4362   0.0584
 4363   0.0622
 4364   0.0613
 4365   0.0659
 4366   0.0722
 4367   0.0877
 4368   0.0864
 4369   0.0844
 4370   0.1165
 4371   0.1245
 4372   0.1443
 4373   0.1585
 4374   0.0607
 4375   0.0676
 4376   0.0661
 4377   0.0763
 4378   0.0697
 4379   0.0748
 4380   0.0818
 4381   0.0929
 4382   0.0909
 4383   0.0902
 4384   0.1072
 4385   0.1226
 4386   0.1155
 4387   0.1302
 4388   0.1113
 4389   0.0978
 4390   0.1113
 4391   0.1120
 4392   0.1371
 4393   0.1585
 4394   0.1314
 4395   0.1457
 4396   0.1444
 4397   0.1684
 4398   0.0780
 4399   0.1118
 4400   0.0879
 4401   0.1093
 4402   0.1073
 4403   0.1102
 4404   0.1372
 4405   0.1610
 4406   0.1712
 4407   0.1618
 4408   0.2146
 4409   0.2088
 4410   0.1253
 4411   0.1535
 4412   0.1423
 4413   0.1527
 4414   0.1775
 4415   0.2047
 4416   0.2131
 4417   0.2374
 4418   0.2113
 4419   0.2498
 4420   0.2832
 4421   0.2759
 4422   0.2962
 4423   0.3284
 4424   0.3264
 4425   0.3444
 4426   0.3784
 4427   0.3701
 4428   0.3819
 4429   0.4080
 4430   0.4082
 4431   0.4097
 4432   0.1698
 4433   0.2019
 4434   0.1651
 4435   0.1886
 4436   0.1618
 4437   0.1526
 4438   0.2043
 4439   0.2346
 4440   0.2281
 4441   0.2355
 4442   0.2727
 4443   0.2910
 4444   0.3299
 4445   0.3241
 4446   0.1459
 4447   0.1715
 4448   0.1278
 4449   0.1412
 4450   0.1146
 4451   0.1187
 4452   0.1144
 4453   0.1245
 4454   0.1262
 4455   0.1166
 4456   0.1660
 4457   0.1526
 4458   0.1145
 4459   0.1259
 4460   0.1181
 4461   0.1272
 4462   0.1248
 4463   0.1318
 4464   0.1527
 4465   0.1872
 4466   0.2020
 4467   0.2468
 4468   0.2491
 4469   0.2472
 4470   0.2158
 4471   0.2592
 4472   0.2637
 4473   0.2624
 4474   0.1104
 4475   0.1144
 4476   0.1032
 4477   0.1090
 4478   0.0982
 4479   0.1040
 4480   0.1111
 4481   0.1379
 4482   0.1515
 4483   0.1127
 4484   0.1823
 4485   0.2477
 4486   0.2273
 4487   0.3073
 4488   0.2202
 4489   0.2889
 4490   0.3118
 4491   0.1760
 4492   0.2412
 4493   0.2194
 4494   0.2955
 4495   0.0888
 4496   0.0908
 4497   0.0889
 4498   0.0932
 4499   0.0938
 4500   0.0981
 4501   0.1150
 4502   0.1789
 4503   0.1450
 4504   0.1320
 4505   0.1623
 4506   0.0903
 4507   0.0906
 4508   0.0939
 4509   0.1006
 4510   0.0957
 4511   0.0981
 4512   0.1096
 4513   0.1261
 4514   0.1276
 4515   0.1217
 4516   0.1547
 4517   0.1511
 4518   0.1399
 4519   0.1802
 4520   0.2299
 4521   0.2300
 4522   0.2298
 4523   0.0897
 4524   0.0905
 4525   0.0895
 4526   0.0933
 4527   0.0912
 4528   0.0976
 4529   0.1024
 4530   0.1470
 4531   0.1470
 4532   0.1514
 4533   0.0845
 4534   0.0864
 4535   0.0825
 4536   0.0854
 4537   0.0839
 4538   0.0905
 4539   0.0944
 4540   0.1346
 4541   0.1350
 4542   0.1432
 4543   0.1591
 4544   0.2101
 4545   0.2100
 4546   0.2131
 4547   0.0797
 4548   0.0828
 4549   0.0789
 4550   0.0811
 4551   0.0812
 4552   0.0869
 4553   0.0905
 4554   0.1419
 4555   0.1397
 4556   0.1382
 4557   0.0782
 4558   0.0804
 4559   0.0781
 4560   0.0803
 4561   0.0801
 4562   0.0837
 4563   0.0867
 4564   0.0938
 4565   0.0885
 4566   0.0951
 4567   0.1353
 4568   0.1306
 4569   0.1403
 4570   0.1924
 4571   0.2049
 4572   0.1523
 4573   0.1700
 4574   0.2163
 4575   0.2937
 4576   0.3107
 4577   0.3539
 4578   0.2534
 4579   0.2583
 4580   0.3062
 4581   0.0790
 4582   0.0825
 4583   0.0793
 4584   0.0812
 4585   0.0825
 4586   0.0870
 4587   0.0895
 4588   0.1218
 4589   0.1255
 4590   0.1284
 4591   0.1749
 4592   0.0815
 4593   0.0864
 4594   0.0791
 4595   0.0800
 4596   0.0801
 4597   0.0853
 4598   0.0834
 4599   0.1279
 4600   0.1310
 4601   0.1106
 4602   0.1923
 4603   0.1728
 4604   0.2279
 4605   0.2248
 4606   0.2210
 4607   0.1565
 4608   0.2082
 4609   0.2060
 4610   0.2092
 4611   0.0794
 4612   0.0841
 4613   0.0779
 4614   0.0783
 4615   0.0802
 4616   0.0831
 4617   0.0833
 4618   0.0887
 4619   0.0872
 4620   0.0904
 4621   0.1393
 4622   0.1507
 4623   0.0832
 4624   0.0882
 4625   0.0850
 4626   0.0860
 4627   0.0905
 4628   0.0953
 4629   0.0986
 4630   0.1477
 4631   0.1461
 4632   0.1418
 4633   0.0912
 4634   0.0992
 4635   0.0900
 4636   0.0914
 4637   0.0941
 4638   0.1003
 4639   0.1012
 4640   0.1435
 4641   0.1388
 4642   0.1238
 4643   0.1897
 4644   0.1845
 4645   0.2327
 4646   0.2320
 4647   0.2342
 4648   0.1637
 4649   0.2144
 4650   0.2121
 4651   0.2097
 4652   0.0920
 4653   0.1021
 4654   0.0861
 4655   0.0883
 4656   0.0830
 4657   0.0874
 4658   0.0806
 4659   0.0877
 4660   0.0853
 4661   0.0903
 4662   0.1242
 4663   0.0864
 4664   0.0910
 4665   0.0965
 4666   0.1061
 4667   0.1055
 4668   0.1106
 4669   0.1244
 4670   0.1884
 4671   0.1826
 4672   0.2341
 4673   0.2338
 4674   0.2335
 4675   0.1708
 4676   0.2212
 4677   0.2219
 4678   0.2237
 4679   0.1032
 4680   0.1120
 4681   0.1005
 4682   0.1027
 4683   0.1046
 4684   0.1126
 4685   0.1219
 4686   0.1302
 4687   0.1255
 4688   0.1440
 4689   0.1683
 4690   0.1575
 4691   0.1694
 4692   0.2118
 4693   0.2233
 4694   0.2556
 4695   0.2639
 4696   0.0946
 4697   0.1076
 4698   0.0833
 4699   0.0875
 4700   0.0779
 4701   0.0823
 4702   0.0821
 4703   0.0854
 4704   0.0880
 4705   0.0969
 4706   0.1201
 4707   0.1094
 4708   0.1257
 4709   0.1194
 4710   0.0755
 4711   0.0962
 4712   0.0725
 4713   0.0863
 4714   0.0731
 4715   0.0800
 4716   0.0851
 4717   0.0974
 4718   0.1002
 4719   0.1068
 4720   0.1629
 4721   0.1637
 4722   0.0684
 4723   0.0869
 4724   0.0673
 4725   0.0832
 4726   0.0636
 4727   0.0629
 4728   0.0729
 4729   0.0811
 4730   0.0819
 4731   0.0816
 4732   0.1340
 4733   0.1374
 4734   0.1899
 4735   0.1916
 4736   0.1891
 4737   0.1077
 4738   0.1619
 4739   0.1625
 4740   0.1657
 4741   0.0644
 4742   0.0782
 4743   0.0602
 4744   0.0620
 4745   0.0623
 4746   0.0684
 4747   0.0710
 4748   0.1063
 4749   0.1235
 4750   0.1281
 4751   0.1622
 4752   0.0586
 4753   0.0593
 4754   0.0633
 4755   0.0745
 4756   0.0609
 4757   0.0606
 4758   0.0693
 4759   0.1218
 4760   0.1265
 4761   0.1831
 4762   0.1842
 4763   0.1807
 4764   0.1184
 4765   0.1725
 4766   0.1736
 4767   0.1789
 4768   0.0610
 4769   0.0706
 4770   0.0581
 4771   0.0591
 4772   0.0599
 4773   0.0643
 4774   0.0651
 4775   0.0757
 4776   0.0714
 4777   0.0737
 4778   0.0920
 4779   0.0955
 4780   0.0905
 4781   0.1477
 4782   0.1521
 4783   0.1145
 4784   0.1705
 4785   0.1810
 4786   0.1290
 4787   0.1709
 4788   0.1700
 4789   0.1691
 4790   0.0580
 4791   0.0604
 4792   0.0624
 4793   0.0693
 4794   0.0635
 4795   0.0657
 4796   0.0746
 4797   0.1427
 4798   0.1438
 4799   0.2037
 4800   0.2055
 4801   0.2004
 4802   0.1682
 4803   0.2278
 4804   0.2244
 4805   0.2276
 4806   0.0639
 4807   0.0740
 4808   0.0639
 4809   0.0676
 4810   0.0659
 4811   0.0684
 4812   0.0759
 4813   0.0876
 4814   0.0925
 4815   0.0752
 4816   0.1234
 4817   0.1869
 4818   0.1335
 4819   0.1977
 4820   0.1071
 4821   0.1266
 4822   0.1292
 4823   0.1925
 4824   0.1413
 4825   0.2082
 4826   0.0654
 4827   0.0731
 4828   0.0681
 4829   0.0749
 4830   0.0722
 4831   0.0788
 4832   0.0842
 4833   0.1076
 4834   0.1137
 4835   0.1510
 4836   0.1229
 4837   0.1725
 4838   0.1754
 4839   0.1715
 4840   0.0745
 4841   0.0980
 4842   0.0700
 4843   0.0799
 4844   0.0742
 4845   0.0837
 4846   0.0899
 4847   0.1541
 4848   0.1600
 4849   0.2121
 4850   0.2171
 4851   0.2159
 4852   0.1398
 4853   0.2040
 4854   0.1780
 4855   0.2128
 4856   0.2601
 4857   0.2604
 4858   0.2614
 4859   0.0657
 4860   0.0681
 4861   0.0685
 4862   0.0793
 4863   0.0670
 4864   0.0707
 4865   0.0843
 4866   0.1078
 4867   0.1132
 4868   0.1151
 4869   0.1687
 4870   0.1851
 4871   0.1480
 4872   0.2222
 4873   0.2073
 4874   0.2657
 4875   0.2381
 4876   0.0583
 4877   0.0638
 4878   0.0525
 4879   0.0576
 4880   0.0460
 4881   0.0490
 4882   0.0458
 4883   0.0588
 4884   0.0584
 4885   0.0540
 4886   0.0777
 4887   0.0715
 4888   0.1008
 4889   0.1031
 4890   0.0449
 4891   0.0592
 4892   0.0399
 4893   0.0445
 4894   0.0384
 4895   0.0421
 4896   0.0452
 4897   0.0536
 4898   0.0572
 4899   0.0440
 4900   0.0491
 4901   0.0529
 4902   0.0631
 4903   0.0585
 4904   0.0367
 4905   0.0426
 4906   0.0393
 4907   0.0482
 4908   0.0384
 4909   0.0436
 4910   0.0428
 4911   0.0665
 4912   0.0725
 4913   0.0669
 4914   0.0835
 4915   0.1450
 4916   0.1432
 4917   0.1386
 4918   0.0388
 4919   0.0428
 4920   0.0448
 4921   0.0568
 4922   0.0441
 4923   0.0484
 4924   0.0463
 4925   0.0595
 4926   0.0540
 4927   0.0532
 4928   0.1048
 4929   0.1019
 4930   0.0557
 4931   0.1119
 4932   0.1145
 4933   0.0435
 4934   0.0625
 4935   0.0605
 4936   0.0415
 4937   0.1061
 4938   0.1060
 4939   0.1061
 4940   0.0538
 4941   0.0896
 4942   0.0462
 4943   0.0610
 4944   0.0460
 4945   0.0478
 4946   0.0527
 4947   0.0622
 4948   0.0624
 4949   0.0551
 4950   0.0637
 4951   0.0669
 4952   0.1271
 4953   0.1274
 4954   0.1269
 4955   0.0723
 4956   0.1299
 4957   0.1314
 4958   0.1297
 4959   0.0455
 4960   0.0536
 4961   0.0441
 4962   0.0490
 4963   0.0431
 4964   0.0448
 4965   0.0492
 4966   0.0576
 4967   0.0577
 4968   0.0565
 4969   0.0834
 4970   0.0803
 4971   0.1377
 4972   0.1395
 4973   0.1377
 4974   0.0773
 4975   0.1362
 4976   0.1337
 4977   0.1377
 4978   0.0425
 4979   0.0485
 4980   0.0421
 4981   0.0454
 4982   0.0427
 4983   0.0448
 4984   0.0460
 4985   0.0545
 4986   0.0611
 4987   0.1253
 4988   0.1217
 4989   0.1241
 4990   0.0569
 4991   0.0834
 4992   0.0859
 4993   0.0688
 4994   0.1295
 4995   0.1294
 4996   0.1301
 4997   0.0443
 4998   0.0501
 4999   0.0455
 5000   0.0488
 5001   0.0474
 5002   0.0493
 5003   0.0515
 5004   0.0552
 5005   0.0632
 5006   0.1230
 5007   0.1244
 5008   0.1242
 5009   0.0584
 5010   0.1214
 5011   0.1201
 5012   0.1209
 5013   0.0500
 5014   0.0550
 5015   0.0518
 5016   0.0535
 5017   0.0560
 5018   0.0594
 5019   0.0607
 5020   0.0791
 5021   0.0756
 5022   0.0603
 5023   0.0660
 5024   0.0716
 5025   0.0597
 5026   0.0717
 5027   0.0580
 5028   0.0618
 5029   0.0618
 5030   0.0653
 5031   0.0740
 5032   0.0822
 5033   0.0804
 5034   0.0847
 5035   0.0886
 5036   0.1061
 5037   0.0611
 5038   0.0717
 5039   0.0580
 5040   0.0591
 5041   0.0626
 5042   0.0741
 5043   0.0779
 5044   0.1238
 5045   0.1334
 5046   0.1086
 5047   0.1633
 5048   0.1555
 5049   0.1224
 5050   0.1730
 5051   0.1731
 5052   0.0563
 5053   0.0670
 5054   0.0519
 5055   0.0583
 5056   0.0498
 5057   0.0531
 5058   0.0544
 5059   0.0612
 5060   0.0629
 5061   0.0520
 5062   0.0595
 5063   0.0734
 5064   0.0596
 5065   0.0729
 5066   0.0531
 5067   0.0586
 5068   0.0557
 5069   0.0548
 5070   0.0663
 5071   0.0556
 5072   0.0677
 5073   0.0477
 5074   0.0524
 5075   0.0483
 5076   0.0535
 5077   0.0481
 5078   0.0507
 5079   0.0525
 5080   0.0580
 5081   0.0603
 5082   0.1227
 5083   0.1212
 5084   0.1214
 5085   0.0590
 5086   0.1220
 5087   0.1205
 5088   0.1207
 5089   0.0471
 5090   0.0515
 5091   0.0474
 5092   0.0511
 5093   0.0463
 5094   0.0495
 5095   0.0535
 5096   0.0638
 5097   0.0646
 5098   0.0626
 5099   0.0822
 5100   0.0520
 5101   0.0654
 5102   0.0836
 5103   0.0671
 5104   0.0668
 5105   0.0919
 5106   0.0436
 5107   0.0513
 5108   0.0415
 5109   0.0451
 5110   0.0433
 5111   0.0469
 5112   0.0550
 5113   0.0696
 5114   0.0741
 5115   0.1306
 5116   0.1340
 5117   0.1322
 5118   0.0743
 5119   0.1178
 5120   0.1212
 5121   0.0970
 5122   0.1535
 5123   0.1545
 5124   0.1527
 5125   0.0410
 5126   0.0502
 5127   0.0420
 5128   0.0521
 5129   0.0412
 5130   0.0487
 5131   0.0459
 5132   0.0521
 5133   0.0547
 5134   0.0908
 5135   0.0514
 5136   0.1185
 5137   0.1156
 5138   0.1164
 5139   0.0391
 5140   0.0436
 5141   0.0416
 5142   0.0489
 5143   0.0429
 5144   0.0493
 5145   0.0540
 5146   0.1120
 5147   0.1087
 5148   0.0872
 5149   0.1526
 5150   0.0428
 5151   0.0561
 5152   0.0430
 5153   0.0491
 5154   0.0455
 5155   0.0529
 5156   0.0617
 5157   0.1237
 5158   0.1253
 5159   0.1224
 5160   0.0422
 5161   0.0535
 5162   0.0416
 5163   0.0490
 5164   0.0412
 5165   0.0441
 5166   0.0431
 5167   0.0500
 5168   0.0471
 5169   0.0475
 5170   0.0544
 5171   0.0691
 5172   0.0845
 5173   0.0791
 5174   0.0421
 5175   0.0454
 5176   0.0445
 5177   0.0492
 5178   0.0456
 5179   0.0487
 5180   0.0503
 5181   0.0574
 5182   0.0544
 5183   0.0598
 5184   0.1306
 5185   0.2141
 5186   0.1377
 5187   0.2176
 5188   0.0979
 5189   0.1166
 5190   0.1392
 5191   0.2198
 5192   0.1534
 5193   0.2384
 5194   0.0470
 5195   0.0550
 5196   0.0492
 5197   0.0541
 5198   0.0532
 5199   0.0574
 5200   0.0563
 5201   0.0599
 5202   0.0664
 5203   0.0543
 5204   0.0597
 5205   0.0581
 5206   0.0576
 5207   0.0601
 5208   0.0656
 5209   0.0709
 5210   0.0738
 5211   0.0827
 5212   0.0783
 5213   0.0732
 5214   0.0828
 5215   0.0682
 5216   0.0689
 5217   0.0670
 5218   0.0733
 5219   0.0656
 5220   0.0679
 5221   0.0655
 5222   0.0636
 5223   0.0753
 5224   0.1315
 5225   0.1299
 5226   0.1296
 5227   0.0656
 5228   0.0728
 5229   0.0631
 5230   0.0652
 5231   0.0631
 5232   0.0677
 5233   0.0637
 5234   0.0700
 5235   0.0689
 5236   0.0597
 5237   0.0642
 5238   0.0592
 5239   0.0591
 5240   0.0653
 5241   0.0594
 5242   0.0595
 5243   0.0657
 5244   0.0637
 5245   0.0671
 5246   0.0754
 5247   0.0827
 5248   0.0885
 5249   0.0917
 5250   0.0986
 5251   0.1090
 5252   0.1035
 5253   0.0984
 5254   0.1067
 5255   0.1210
 5256   0.1119
 5257   0.1258
 5258   0.1155
 5259   0.1333
 5260   0.1336
 5261   0.1085
 5262   0.1201
 5263   0.1191
 5264   0.1403
 5265   0.1003
 5266   0.1240
 5267   0.0972
 5268   0.0939
 5269   0.1135
 5270   0.1235
 5271   0.1408
 5272   0.1663
 5273   0.1335
 5274   0.1823
 5275   0.2105
 5276   0.2038
 5277   0.2078
 5278   0.2306
 5279   0.2598
 5280   0.2893
 5281   0.2926
 5282   0.1072
 5283   0.1216
 5284   0.1110
 5285   0.1281
 5286   0.1156
 5287   0.1262
 5288   0.1289
 5289   0.1624
 5290   0.1705
 5291   0.1560
 5292   0.2302
 5293   0.1974
 5294   0.2455
 5295   0.2278
 5296   0.1109
 5297   0.1612
 5298   0.0732
 5299   0.0800
 5300   0.0706
 5301   0.0884
 5302   0.0840
 5303   0.0940
 5304   0.0848
 5305   0.2069
 5306   0.2757
 5307   0.1103
 5308   0.2060
 5309   0.2790
 5310   0.1270
 5311   0.0925
 5312   0.1320
 5313   0.0609
 5314   0.0735
 5315   0.0574
 5316   0.0658
 5317   0.0571
 5318   0.0645
 5319   0.0659
 5320   0.0509
 5321   0.0585
 5322   0.0487
 5323   0.0552
 5324   0.0491
 5325   0.0567
 5326   0.0562
 5327   0.0664
 5328   0.0642
 5329   0.0582
 5330   0.0682
 5331   0.0777
 5332   0.0806
 5333   0.0962
 5334   0.0864
 5335   0.1026
 5336   0.0700
 5337   0.0795
 5338   0.0845
 5339   0.1026
 5340   0.0486
 5341   0.0565
 5342   0.0537
 5343   0.0647
 5344   0.0539
 5345   0.0528
 5346   0.0685
 5347   0.1302
 5348   0.1424
 5349   0.2012
 5350   0.2015
 5351   0.2021
 5352   0.1585
 5353   0.2138
 5354   0.2187
 5355   0.2165
 5356   0.0528
 5357   0.0655
 5358   0.0492
 5359   0.0537
 5360   0.0486
 5361   0.0553
 5362   0.0614
 5363   0.1264
 5364   0.1053
 5365   0.0809
 5366   0.1049
 5367   0.0454
 5368   0.0546
 5369   0.0472
 5370   0.0545
 5371   0.0473
 5372   0.0529
 5373   0.0547
 5374   0.0586
 5375   0.0671
 5376   0.0577
 5377   0.0624
 5378   0.0671
 5379   0.0730
 5380   0.0847
 5381   0.0789
 5382   0.0924
 5383   0.0679
 5384   0.0770
 5385   0.0775
 5386   0.0914
 5387   0.0432
 5388   0.0479
 5389   0.0436
 5390   0.0501
 5391   0.0432
 5392   0.0459
 5393   0.0479
 5394   0.0542
 5395   0.0547
 5396   0.0497
 5397   0.0570
 5398   0.0614
 5399   0.0626
 5400   0.0766
 5401   0.0438
 5402   0.0506
 5403   0.0446
 5404   0.0488
 5405   0.0461
 5406   0.0487
 5407   0.0521
 5408   0.0600
 5409   0.0572
 5410   0.0581
 5411   0.0902
 5412   0.0481
 5413   0.0529
 5414   0.0512
 5415   0.0546
 5416   0.0559
 5417   0.0585
 5418   0.0612
 5419   0.0733
 5420   0.0713
 5421   0.1296
 5422   0.1289
 5423   0.1291
 5424   0.0738
 5425   0.1003
 5426   0.0971
 5427   0.1009
 5428   0.1534
 5429   0.1533
 5430   0.1538
 5431   0.0614
 5432   0.0719
 5433   0.0612
 5434   0.0611
 5435   0.0673
 5436   0.0744
 5437   0.0774
 5438   0.0802
 5439   0.0832
 5440   0.0972
 5441   0.1563
 5442   0.1487
 5443   0.0667
 5444   0.0688
 5445   0.0754
 5446   0.0856
 5447   0.0812
 5448   0.0840
 5449   0.1010
 5450   0.1228
 5451   0.1154
 5452   0.1270
 5453   0.1738
 5454   0.1771
 5455   0.1635
 5456   0.2100
 5457   0.2111
 5458   0.2182
 5459   0.2739
 5460   0.2606
 5461   0.2622
 5462   0.2982
 5463   0.2981
 5464   0.2979
 5465   0.0771
 5466   0.0792
 5467   0.0796
 5468   0.0871
 5469   0.0806
 5470   0.0852
 5471   0.0955
 5472   0.1220
 5473   0.1136
 5474   0.1390
 5475   0.1809
 5476   0.1820
 5477   0.1772
 5478   0.2266
 5479   0.2380
 5480   0.2853
 5481   0.2697
 5482   0.0716
 5483   0.0727
 5484   0.0688
 5485   0.0744
 5486   0.0651
 5487   0.0695
 5488   0.0705
 5489   0.0806
 5490   0.0854
 5491   0.0820
 5492   0.1185
 5493   0.1119
 5494   0.1614
 5495   0.1646
 5496   0.1656
 5497   0.1172
 5498   0.1702
 5499   0.1664
 5500   0.1689
 5501   0.0600
 5502   0.0631
 5503   0.0582
 5504   0.0612
 5505   0.0581
 5506   0.0600
 5507   0.0631
 5508   0.0692
 5509   0.0760
 5510   0.1319
 5511   0.1314
 5512   0.1320
 5513   0.0701
 5514   0.1266
 5515   0.1275
 5516   0.1279
 5517   0.0610
 5518   0.0647
 5519   0.0646
 5520   0.0673
 5521   0.0699
 5522   0.0739
 5523   0.0794
 5524   0.1233
 5525   0.1300
 5526   0.1303
 5527   0.1808
 5528   0.0688
 5529   0.0730
 5530   0.0677
 5531   0.0697
 5532   0.0690
 5533   0.0745
 5534   0.0747
 5535   0.1054
 5536   0.1088
 5537   0.1014
 5538   0.1735
 5539   0.1486
 5540   0.1482
 5541   0.1970
 5542   0.2062
 5543   0.1728
 5544   0.2115
 5545   0.2093
 5546   0.2318
 5547   0.2731
 5548   0.2727
 5549   0.2727
 5550   0.0662
 5551   0.0718
 5552   0.0624
 5553   0.0631
 5554   0.0619
 5555   0.0660
 5556   0.0652
 5557   0.1259
 5558   0.1222
 5559   0.1228
 5560   0.0610
 5561   0.0638
 5562   0.0616
 5563   0.0638
 5564   0.0635
 5565   0.0666
 5566   0.0694
 5567   0.1047
 5568   0.1154
 5569   0.1000
 5570   0.1584
 5571   0.1497
 5572   0.0934
 5573   0.1165
 5574   0.1095
 5575   0.0894
 5576   0.1098
 5577   0.1202
 5578   0.0739
 5579   0.1197
 5580   0.1186
 5581   0.1254
 5582   0.0636
 5583   0.0657
 5584   0.0657
 5585   0.0685
 5586   0.0679
 5587   0.0706
 5588   0.0785
 5589   0.1162
 5590   0.0932
 5591   0.1400
 5592   0.1899
 5593   0.1943
 5594   0.1839
 5595   0.2300
 5596   0.2243
 5597   0.2423
 5598   0.2747
 5599   0.2849
 5600   0.3009
 5601   0.3344
 5602   0.3365
 5603   0.3331
 5604   0.0651
 5605   0.0676
 5606   0.0650
 5607   0.0686
 5608   0.0654
 5609   0.0695
 5610   0.0732
 5611   0.0803
 5612   0.0875
 5613   0.1396
 5614   0.1401
 5615   0.1392
 5616   0.0849
 5617   0.1162
 5618   0.1493
 5619   0.1524
 5620   0.2073
 5621   0.2079
 5622   0.2080
 5623   0.0608
 5624   0.0632
 5625   0.0582
 5626   0.0603
 5627   0.0560
 5628   0.0597
 5629   0.0571
 5630   0.0630
 5631   0.0637
 5632   0.0533
 5633   0.0586
 5634   0.0722
 5635   0.0604
 5636   0.0749
 5637   0.0581
 5638   0.0663
 5639   0.0600
 5640   0.0733
 5641   0.0622
 5642   0.0767
 5643   0.0553
 5644   0.0582
 5645   0.0565
 5646   0.0597
 5647   0.0589
 5648   0.0623
 5649   0.0684
 5650   0.1172
 5651   0.0932
 5652   0.1544
 5653   0.1979
 5654   0.2340
 5655   0.1766
 5656   0.2323
 5657   0.2184
 5658   0.0581
 5659   0.0628
 5660   0.0588
 5661   0.0624
 5662   0.0602
 5663   0.0637
 5664   0.0656
 5665   0.0684
 5666   0.0732
 5667   0.0711
 5668   0.0793
 5669   0.0733
 5670   0.0762
 5671   0.0811
 5672   0.0864
 5673   0.0724
 5674   0.0734
 5675   0.0692
 5676   0.0745
 5677   0.0740
 5678   0.0872
 5679   0.0690
 5680   0.0701
 5681   0.0703
 5682   0.0596
 5683   0.0651
 5684   0.0586
 5685   0.0607
 5686   0.0604
 5687   0.0663
 5688   0.0660
 5689   0.0731
 5690   0.0693
 5691   0.0721
 5692   0.0765
 5693   0.0826
 5694   0.0582
 5695   0.0632
 5696   0.0566
 5697   0.0593
 5698   0.0564
 5699   0.0579
 5700   0.0587
 5701   0.0653
 5702   0.0625
 5703   0.0584
 5704   0.0664
 5705   0.0766
 5706   0.0674
 5707   0.0788
 5708   0.0601
 5709   0.0554
 5710   0.0577
 5711   0.0629
 5712   0.0623
 5713   0.0712
 5714   0.0643
 5715   0.0738
 5716   0.0645
 5717   0.0734
 5718   0.0609
 5719   0.0668
 5720   0.0646
 5721   0.0667
 5722   0.0723
 5723   0.0785
 5724   0.0808
 5725   0.1239
 5726   0.1274
 5727   0.1802
 5728   0.1818
 5729   0.1798
 5730   0.1209
 5731   0.1744
 5732   0.1749
 5733   0.1755
 5734   0.0749
 5735   0.0871
 5736   0.0735
 5737   0.0771
 5738   0.0779
 5739   0.0858
 5740   0.0794
 5741   0.0851
 5742   0.0882
 5743   0.0913
 5744   0.1169
 5745   0.0817
 5746   0.0820
 5747   0.0926
 5748   0.0999
 5749   0.1018
 5750   0.1065
 5751   0.1236
 5752   0.1620
 5753   0.1520
 5754   0.1618
 5755   0.1926
 5756   0.0966
 5757   0.1061
 5758   0.0898
 5759   0.0914
 5760   0.0887
 5761   0.0950
 5762   0.0986
 5763   0.1032
 5764   0.1006
 5765   0.1632
 5766   0.2189
 5767   0.1157
 5768   0.1645
 5769   0.2099
 5770   0.1560
 5771   0.1519
 5772   0.2120
 5773   0.0803
 5774   0.0904
 5775   0.0739
 5776   0.0800
 5777   0.0715
 5778   0.0729
 5779   0.0751
 5780   0.1196
 5781   0.1041
 5782   0.1198
 5783   0.1475
 5784   0.0755
 5785   0.0903
 5786   0.0745
 5787   0.0775
 5788   0.0815
 5789   0.0908
 5790   0.0964
 5791   0.1310
 5792   0.1485
 5793   0.1157
 5794   0.1679
 5795   0.1417
 5796   0.1615
 5797   0.2117
 5798   0.1845
 5799   0.2318
 5800   0.2668
 5801   0.2766
 5802   0.2931
 5803   0.3283
 5804   0.3284
 5805   0.3291
 5806   0.0770
 5807   0.0758
 5808   0.0875
 5809   0.1004
 5810   0.0909
 5811   0.0904
 5812   0.1129
 5813   0.1427
 5814   0.1355
 5815   0.1511
 5816   0.1754
 5817   0.0900
 5818   0.0987
 5819   0.0904
 5820   0.0936
 5821   0.0966
 5822   0.1062
 5823   0.1012
 5824   0.1206
 5825   0.1142
 5826   0.1140
 5827   0.1362
 5828   0.1326
 5829   0.1765
 5830   0.1764
 5831   0.1777
 5832   0.1532
 5833   0.1972
 5834   0.1989
 5835   0.1945
 5836   0.1129
 5837   0.1364
 5838   0.1194
 5839   0.1188
 5840   0.1438
 5841   0.1584
 5842   0.1646
 5843   0.1919
 5844   0.1757
 5845   0.1795
 5846   0.2263
 5847   0.2174
 5848   0.1861
 5849   0.2255
 5850   0.2353
 5851   0.1955
 5852   0.2400
 5853   0.2443
 5854   0.1970
 5855   0.2306
 5856   0.2292
 5857   0.2275
 5858   0.1683
 5859   0.2112
 5860   0.2150
 5861   0.2593
 5862   0.2561
 5863   0.2518
 5864   0.3512
 5865   0.3983
 5866   0.3990
 5867   0.4260
 5868   0.4231
 5869   0.4307
 5870   0.4028
 5871   0.4464
 5872   0.4037
 5873   0.4719
 5874   0.5069
 5875   0.5066
 5876   0.5053
 5877   0.2953
 5878   0.3504
 5879   0.3362
```
