## Supplementary file 2 for "*In silico* repurposed drugs against monkeypox virus": F13L_tecovirimat_protein_RMSF.xvg

```
# This file was created Sat Jul 30 13:22:25 2022
# Created by:
#                       :-) GROMACS - gmx rmsf, 2018.2 (-:
# 
# Executable:   /app/gromacs/2018.2/gcc493/impi_cuda/bin/gmx
# Data prefix:  /app/gromacs/2018.2/gcc493/impi_cuda
# Working dir:  /scratch/users/ntu/lamy0027/monkeypox_work/F13L_tecovirimat
# Command line:
#   gmx rmsf -f F13L_tecovirimat_translated.xtc -s md.tpr -o output/protein_rmsf.xvg
# gmx rmsf is part of G R O M A C S:
#
# Good ROcking Metal Altar for Chronical Sinners
#
@    title "RMS fluctuation"
@    xaxis  label "Atom"
@    yaxis  label "(nm)"
@TYPE xy
    1   1.3541
    2   1.3840
    3   1.3824
    4   1.3823
    5   1.2572
    6   1.2693
    7   1.2695
    8   1.2598
    9   1.3029
   10   1.2842
   11   1.2906
   12   1.3171
   13   1.2799
   14   1.3123
   15   1.3260
   16   1.3272
   17   1.3270
   18   1.1557
   19   1.1752
   20   1.0570
   21   1.0554
   22   0.9606
   23   1.0011
   24   0.8948
   25   0.8628
   26   0.9573
   27   0.8208
   28   0.7207
   29   0.6807
   30   0.7058
   31   0.6571
   32   0.7973
   33   0.8657
   34   0.9731
   35   1.0363
   36   1.0122
   37   1.1002
   38   0.8466
   39   0.8171
   40   0.9550
   41   1.0067
   42   0.8925
   43   0.8893
   44   0.8566
   45   0.9045
   46   0.8785
   47   0.9958
   48   0.7919
   49   0.8497
   50   0.7809
   51   0.7908
   52   0.7169
   53   0.8798
   54   0.8812
   55   0.9464
   56   0.6968
   57   0.6401
   58   0.6978
   59   0.7537
   60   0.6454
   61   0.6491
   62   0.7276
   63   0.7417
   64   0.7720
   65   0.7696
   66   0.8081
   67   0.8095
   68   0.8693
   69   0.9145
   70   0.8941
   71   0.9527
   72   0.8040
   73   0.8023
   74   0.8654
   75   0.9077
   76   0.5386
   77   0.5410
   78   0.4704
   79   0.4961
   80   0.3983
   81   0.4089
   82   0.4387
   83   0.4643
   84   0.4686
   85   0.4651
   86   0.3307
   87   0.3420
   88   0.2993
   89   0.3358
   90   0.2551
   91   0.2500
   92   0.2927
   93   0.3214
   94   0.3288
   95   0.3331
   96   0.3578
   97   0.2310
   98   0.2498
   99   0.2106
  100   0.2191
  101   0.2011
  102   0.2196
  103   0.2170
  104   0.2548
  105   0.2309
  106   0.2649
  107   0.2639
  108   0.2657
  109   0.2550
  110   0.2896
  111   0.2875
  112   0.2922
  113   0.1794
  114   0.1743
  115   0.1809
  116   0.2077
  117   0.2166
  118   0.2266
  119   0.1733
  120   0.1847
  121   0.1907
  122   0.2148
  123   0.1901
  124   0.2201
  125   0.2496
  126   0.2491
  127   0.1551
  128   0.1449
  129   0.1678
  130   0.1901
  131   0.1652
  132   0.1663
  133   0.2198
  134   0.2594
  135   0.2570
  136   0.2533
  137   0.1317
  138   0.1480
  139   0.1076
  140   0.1229
  141   0.0921
  142   0.1114
  143   0.0992
  144   0.0759
  145   0.0812
  146   0.0695
  147   0.0797
  148   0.0631
  149   0.0696
  150   0.0707
  151   0.1274
  152   0.1281
  153   0.1276
  154   0.0587
  155   0.0629
  156   0.0599
  157   0.0673
  158   0.0599
  159   0.0661
  160   0.0646
  161   0.0747
  162   0.0767
  163   0.0808
  164   0.1001
  165   0.0986
  166   0.0908
  167   0.1386
  168   0.1327
  169   0.1079
  170   0.1563
  171   0.1622
  172   0.1366
  173   0.1810
  174   0.1802
  175   0.1810
  176   0.0578
  177   0.0656
  178   0.0577
  179   0.0647
  180   0.0567
  181   0.0561
  182   0.0629
  183   0.0694
  184   0.0697
  185   0.0678
  186   0.0842
  187   0.0601
  188   0.0727
  189   0.0589
  190   0.0605
  191   0.0656
  192   0.0793
  193   0.0852
  194   0.1391
  195   0.1453
  196   0.1009
  197   0.1644
  198   0.1521
  199   0.1326
  200   0.1723
  201   0.1765
  202   0.1574
  203   0.1623
  204   0.2243
  205   0.2769
  206   0.2680
  207   0.3397
  208   0.2707
  209   0.2597
  210   0.3279
  211   0.0555
  212   0.0568
  213   0.0579
  214   0.0682
  215   0.0555
  216   0.0564
  217   0.0685
  218   0.0960
  219   0.0881
  220   0.0923
  221   0.1549
  222   0.1291
  223   0.1814
  224   0.1819
  225   0.1816
  226   0.1453
  227   0.1963
  228   0.1968
  229   0.1975
  230   0.0529
  231   0.0681
  232   0.0477
  233   0.0536
  234   0.0479
  235   0.0542
  236   0.0617
  237   0.1278
  238   0.1189
  239   0.1779
  240   0.1762
  241   0.1776
  242   0.1138
  243   0.1701
  244   0.1722
  245   0.1734
  246   0.0483
  247   0.0594
  248   0.0507
  249   0.0594
  250   0.0543
  251   0.0594
  252   0.0732
  253   0.1355
  254   0.1514
  255   0.1011
  256   0.1776
  257   0.1642
  258   0.0903
  259   0.1210
  260   0.1469
  261   0.0520
  262   0.0633
  263   0.0522
  264   0.0598
  265   0.0523
  266   0.0590
  267   0.0563
  268   0.0593
  269   0.0705
  270   0.0885
  271   0.0623
  272   0.1237
  273   0.1218
  274   0.1191
  275   0.0526
  276   0.0572
  277   0.0622
  278   0.0725
  279   0.0695
  280   0.0842
  281   0.0988
  282   0.1391
  283   0.1512
  284   0.1564
  285   0.2218
  286   0.2157
  287   0.2597
  288   0.2622
  289   0.2621
  290   0.2193
  291   0.2663
  292   0.2648
  293   0.2662
  294   0.0639
  295   0.0808
  296   0.0698
  297   0.0906
  298   0.0987
  299   0.1031
  300   0.0827
  301   0.0975
  302   0.1057
  303   0.1352
  304   0.1116
  305   0.1190
  306   0.1458
  307   0.1486
  308   0.0837
  309   0.0865
  310   0.1051
  311   0.1196
  312   0.1245
  313   0.1316
  314   0.1634
  315   0.1929
  316   0.1756
  317   0.1928
  318   0.2242
  319   0.2332
  320   0.2206
  321   0.2666
  322   0.2670
  323   0.1386
  324   0.1679
  325   0.1405
  326   0.1347
  327   0.1718
  328   0.1995
  329   0.2052
  330   0.2471
  331   0.2219
  332   0.2581
  333   0.3084
  334   0.3140
  335   0.3761
  336   0.3227
  337   0.1692
  338   0.2054
  339   0.1521
  340   0.1434
  341   0.1744
  342   0.2060
  343   0.2121
  344   0.2617
  345   0.2490
  346   0.2250
  347   0.2866
  348   0.2314
  349   0.2694
  350   0.3296
  351   0.3666
  352   0.3656
  353   0.3658
  354   0.1735
  355   0.1806
  356   0.2023
  357   0.2200
  358   0.2362
  359   0.2523
  360   0.2827
  361   0.3123
  362   0.2908
  363   0.3425
  364   0.3918
  365   0.3919
  366   0.2436
  367   0.3039
  368   0.2159
  369   0.2144
  370   0.2296
  371   0.2639
  372   0.2630
  373   0.3083
  374   0.2993
  375   0.2839
  376   0.3108
  377   0.3214
  378   0.3812
  379   0.4283
  380   0.4318
  381   0.5054
  382   0.3513
  383   0.3813
  384   0.4245
  385   0.5008
  386   0.2092
  387   0.1971
  388   0.2385
  389   0.2722
  390   0.2470
  391   0.2297
  392   0.3272
  393   0.3527
  394   0.3594
  395   0.3713
  396   0.4224
  397   0.3658
  398   0.4160
  399   0.4204
  400   0.4514
  401   0.4715
  402   0.5003
  403   0.5192
  404   0.5380
  405   0.5110
  406   0.5976
  407   0.5847
  408   0.5997
  409   0.6335
  410   0.2307
  411   0.2624
  412   0.2043
  413   0.2133
  414   0.1883
  415   0.2070
  416   0.1738
  417   0.1705
  418   0.2121
  419   0.1897
  420   0.1990
  421   0.1902
  422   0.2017
  423   0.2006
  424   0.2126
  425   0.2147
  426   0.2295
  427   0.2682
  428   0.2862
  429   0.2770
  430   0.3170
  431   0.3401
  432   0.3743
  433   0.1790
  434   0.1966
  435   0.1446
  436   0.1477
  437   0.1282
  438   0.1477
  439   0.1516
  440   0.1679
  441   0.1735
  442   0.2644
  443   0.3000
  444   0.2038
  445   0.3209
  446   0.3889
  447   0.3234
  448   0.2688
  449   0.3176
  450   0.1038
  451   0.1608
  452   0.0953
  453   0.1496
  454   0.0791
  455   0.0893
  456   0.0967
  457   0.1365
  458   0.1253
  459   0.0985
  460   0.1257
  461   0.1172
  462   0.1674
  463   0.1646
  464   0.1652
  465   0.1343
  466   0.1818
  467   0.1824
  468   0.1762
  469   0.0648
  470   0.0712
  471   0.0600
  472   0.0688
  473   0.0567
  474   0.0631
  475   0.0671
  476   0.0828
  477   0.0878
  478   0.1059
  479   0.0935
  480   0.1477
  481   0.1488
  482   0.1444
  483   0.0514
  484   0.0547
  485   0.0501
  486   0.0543
  487   0.0484
  488   0.0513
  489   0.0532
  490   0.0884
  491   0.0963
  492   0.0862
  493   0.1071
  494   0.1645
  495   0.1646
  496   0.1639
  497   0.0481
  498   0.0496
  499   0.0515
  500   0.0560
  501   0.0544
  502   0.0573
  503   0.0638
  504   0.0701
  505   0.0731
  506   0.0676
  507   0.0874
  508   0.1033
  509   0.0997
  510   0.1239
  511   0.0910
  512   0.1051
  513   0.0709
  514   0.0808
  515   0.0799
  516   0.0915
  517   0.0537
  518   0.0575
  519   0.0543
  520   0.0576
  521   0.0566
  522   0.0619
  523   0.0655
  524   0.0746
  525   0.0723
  526   0.0856
  527   0.1014
  528   0.1066
  529   0.1224
  530   0.1777
  531   0.1837
  532   0.0535
  533   0.0581
  534   0.0510
  535   0.0532
  536   0.0497
  537   0.0543
  538   0.0523
  539   0.0577
  540   0.0624
  541   0.0601
  542   0.1381
  543   0.0479
  544   0.0514
  545   0.0472
  546   0.0495
  547   0.0485
  548   0.0514
  549   0.0519
  550   0.0585
  551   0.0574
  552   0.0532
  553   0.0596
  554   0.0696
  555   0.0663
  556   0.0787
  557   0.0694
  558   0.0801
  559   0.0627
  560   0.0727
  561   0.0708
  562   0.0855
  563   0.0503
  564   0.0545
  565   0.0519
  566   0.0541
  567   0.0563
  568   0.0607
  569   0.0630
  570   0.0913
  571   0.0993
  572   0.1003
  573   0.1306
  574   0.1631
  575   0.2099
  576   0.1822
  577   0.0566
  578   0.0615
  579   0.0559
  580   0.0575
  581   0.0582
  582   0.0649
  583   0.0661
  584   0.1074
  585   0.1262
  586   0.1256
  587   0.1901
  588   0.2070
  589   0.1259
  590   0.1870
  591   0.1738
  592   0.0546
  593   0.0595
  594   0.0506
  595   0.0519
  596   0.0505
  597   0.0542
  598   0.0519
  599   0.0623
  600   0.0668
  601   0.1267
  602   0.1271
  603   0.1275
  604   0.0613
  605   0.0856
  606   0.0815
  607   0.0770
  608   0.1343
  609   0.1346
  610   0.1347
  611   0.0530
  612   0.0597
  613   0.0530
  614   0.0539
  615   0.0567
  616   0.0598
  617   0.0602
  618   0.0631
  619   0.0729
  620   0.1300
  621   0.1282
  622   0.1296
  623   0.0613
  624   0.0661
  625   0.0699
  626   0.0700
  627   0.1280
  628   0.1275
  629   0.1274
  630   0.0594
  631   0.0650
  632   0.0596
  633   0.0606
  634   0.0645
  635   0.0716
  636   0.0727
  637   0.0861
  638   0.0878
  639   0.1092
  640   0.0889
  641   0.1420
  642   0.1422
  643   0.1402
  644   0.0628
  645   0.0701
  646   0.0590
  647   0.0597
  648   0.0607
  649   0.0667
  650   0.0652
  651   0.0746
  652   0.0688
  653   0.0738
  654   0.0879
  655   0.0948
  656   0.1468
  657   0.1460
  658   0.1475
  659   0.0962
  660   0.1493
  661   0.1464
  662   0.1490
  663   0.0599
  664   0.0675
  665   0.0578
  666   0.0621
  667   0.0567
  668   0.0579
  669   0.0588
  670   0.1235
  671   0.1173
  672   0.1196
  673   0.0604
  674   0.0709
  675   0.0607
  676   0.0629
  677   0.0658
  678   0.0712
  679   0.0727
  680   0.0807
  681   0.0775
  682   0.0817
  683   0.1322
  684   0.1227
  685   0.1484
  686   0.1974
  687   0.1737
  688   0.2354
  689   0.2865
  690   0.2713
  691   0.2930
  692   0.3220
  693   0.3244
  694   0.3347
  695   0.0684
  696   0.0811
  697   0.0656
  698   0.0652
  699   0.0714
  700   0.0802
  701   0.0821
  702   0.1196
  703   0.1226
  704   0.1114
  705   0.1740
  706   0.1658
  707   0.1536
  708   0.1990
  709   0.2141
  710   0.2107
  711   0.2613
  712   0.2501
  713   0.2672
  714   0.3025
  715   0.3040
  716   0.3034
  717   0.0677
  718   0.0763
  719   0.0612
  720   0.0614
  721   0.0588
  722   0.0625
  723   0.0690
  724   0.0902
  725   0.0640
  726   0.0817
  727   0.1149
  728   0.1309
  729   0.1393
  730   0.1677
  731   0.1381
  732   0.1751
  733   0.1222
  734   0.0836
  735   0.0786
  736   0.1145
  737   0.1298
  738   0.0521
  739   0.0543
  740   0.0511
  741   0.0564
  742   0.0482
  743   0.0497
  744   0.0526
  745   0.0597
  746   0.0619
  747   0.1233
  748   0.1226
  749   0.1230
  750   0.0579
  751   0.0829
  752   0.0828
  753   0.0701
  754   0.1306
  755   0.1310
  756   0.1310
  757   0.0464
  758   0.0525
  759   0.0447
  760   0.0487
  761   0.0440
  762   0.0463
  763   0.0503
  764   0.0588
  765   0.0565
  766   0.0551
  767   0.0574
  768   0.0614
  769   0.0679
  770   0.0765
  771   0.0788
  772   0.0970
  773   0.1418
  774   0.0702
  775   0.0801
  776   0.0821
  777   0.0999
  778   0.0442
  779   0.0515
  780   0.0438
  781   0.0479
  782   0.0441
  783   0.0471
  784   0.0483
  785   0.0522
  786   0.0578
  787   0.1216
  788   0.1201
  789   0.1203
  790   0.0560
  791   0.0898
  792   0.0884
  793   0.0831
  794   0.1419
  795   0.1435
  796   0.1422
  797   0.0437
  798   0.0493
  799   0.0460
  800   0.0515
  801   0.0468
  802   0.0505
  803   0.0548
  804   0.1191
  805   0.1185
  806   0.1190
  807   0.0450
  808   0.0492
  809   0.0454
  810   0.0502
  811   0.0461
  812   0.0531
  813   0.0537
  814   0.0705
  815   0.0689
  816   0.0613
  817   0.0720
  818   0.0520
  819   0.0610
  820   0.0634
  821   0.0733
  822   0.0791
  823   0.0819
  824   0.1023
  825   0.1127
  826   0.1064
  827   0.1321
  828   0.1834
  829   0.2201
  830   0.2198
  831   0.2759
  832   0.2100
  833   0.2431
  834   0.1660
  835   0.1987
  836   0.1987
  837   0.2424
  838   0.0843
  839   0.1027
  840   0.0789
  841   0.0795
  842   0.0858
  843   0.0960
  844   0.1042
  845   0.0949
  846   0.1308
  847   0.1621
  848   0.1895
  849   0.0715
  850   0.0606
  851   0.0886
  852   0.1103
  853   0.0874
  854   0.0733
  855   0.1053
  856   0.1635
  857   0.1159
  858   0.1914
  859   0.2567
  860   0.1042
  861   0.1326
  862   0.0938
  863   0.0794
  864   0.1095
  865   0.1221
  866   0.1284
  867   0.1267
  868   0.1384
  869   0.1535
  870   0.1973
  871   0.1702
  872   0.1889
  873   0.1935
  874   0.1010
  875   0.1043
  876   0.1006
  877   0.1085
  878   0.1207
  879   0.1186
  880   0.1031
  881   0.1084
  882   0.1131
  883   0.1237
  884   0.1275
  885   0.1148
  886   0.1257
  887   0.1324
  888   0.1105
  889   0.1402
  890   0.1018
  891   0.0974
  892   0.1191
  893   0.1389
  894   0.1378
  895   0.1639
  896   0.1361
  897   0.1519
  898   0.1447
  899   0.1788
  900   0.2175
  901   0.2110
  902   0.2172
  903   0.1899
  904   0.2272
  905   0.2278
  906   0.2281
  907   0.1154
  908   0.1736
  909   0.1450
  910   0.2105
  911   0.1532
  912   0.1699
  913   0.1956
  914   0.2161
  915   0.2177
  916   0.2757
  917   0.3077
  918   0.1291
  919   0.1307
  920   0.1264
  921   0.1441
  922   0.1151
  923   0.1090
  924   0.1455
  925   0.1744
  926   0.1519
  927   0.1789
  928   0.2276
  929   0.2632
  930   0.2735
  931   0.2805
  932   0.1024
  933   0.1063
  934   0.0955
  935   0.1009
  936   0.0892
  937   0.0932
  938   0.0956
  939   0.1376
  940   0.1463
  941   0.1805
  942   0.1448
  943   0.1967
  944   0.1981
  945   0.1974
  946   0.0843
  947   0.0852
  948   0.0859
  949   0.0929
  950   0.0843
  951   0.0838
  952   0.0923
  953   0.0956
  954   0.1015
  955   0.1020
  956   0.1296
  957   0.1374
  958   0.1171
  959   0.1501
  960   0.1490
  961   0.1388
  962   0.1525
  963   0.1793
  964   0.2080
  965   0.2007
  966   0.2509
  967   0.2202
  968   0.2263
  969   0.2585
  970   0.0847
  971   0.0869
  972   0.0884
  973   0.0920
  974   0.0915
  975   0.0994
  976   0.0939
  977   0.0894
  978   0.0910
  979   0.0901
  980   0.0929
  981   0.0921
  982   0.0976
  983   0.0991
  984   0.1464
  985   0.1484
  986   0.1408
  987   0.0873
  988   0.0899
  989   0.0838
  990   0.0856
  991   0.0819
  992   0.0862
  993   0.0843
  994   0.1048
  995   0.1184
  996   0.1262
  997   0.1959
  998   0.1933
  999   0.2448
 1000   0.2438
 1001   0.2398
 1002   0.1753
 1003   0.2260
 1004   0.2234
 1005   0.2258
 1006   0.0781
 1007   0.0807
 1008   0.0751
 1009   0.0772
 1010   0.0721
 1011   0.0731
 1012   0.0722
 1013   0.0771
 1014   0.0753
 1015   0.1303
 1016   0.1296
 1017   0.1275
 1018   0.0764
 1019   0.1087
 1020   0.1092
 1021   0.1080
 1022   0.1627
 1023   0.1629
 1024   0.1624
 1025   0.0725
 1026   0.0734
 1027   0.0747
 1028   0.0773
 1029   0.0754
 1030   0.0745
 1031   0.0799
 1032   0.0874
 1033   0.0833
 1034   0.0801
 1035   0.0893
 1036   0.1071
 1037   0.0972
 1038   0.1202
 1039   0.0946
 1040   0.1058
 1041   0.0966
 1042   0.1188
 1043   0.1018
 1044   0.1253
 1045   0.0775
 1046   0.0785
 1047   0.0810
 1048   0.0835
 1049   0.0846
 1050   0.0881
 1051   0.0917
 1052   0.1071
 1053   0.1001
 1054   0.1129
 1055   0.1545
 1056   0.1743
 1057   0.0818
 1058   0.0852
 1059   0.0788
 1060   0.0801
 1061   0.0776
 1062   0.0831
 1063   0.0800
 1064   0.0997
 1065   0.0905
 1066   0.0941
 1067   0.1271
 1068   0.1320
 1069   0.1216
 1070   0.1757
 1071   0.1791
 1072   0.1654
 1073   0.2219
 1074   0.2146
 1075   0.1800
 1076   0.2129
 1077   0.2100
 1078   0.2096
 1079   0.0734
 1080   0.0768
 1081   0.0696
 1082   0.0709
 1083   0.0675
 1084   0.0675
 1085   0.0660
 1086   0.0690
 1087   0.0724
 1088   0.0638
 1089   0.0712
 1090   0.0723
 1091   0.1284
 1092   0.1285
 1093   0.1292
 1094   0.0640
 1095   0.1227
 1096   0.1232
 1097   0.1233
 1098   0.0724
 1099   0.0756
 1100   0.0770
 1101   0.0785
 1102   0.0839
 1103   0.0861
 1104   0.0909
 1105   0.1142
 1106   0.1077
 1107   0.0921
 1108   0.1100
 1109   0.1103
 1110   0.1125
 1111   0.1710
 1112   0.1634
 1113   0.1466
 1114   0.2051
 1115   0.2049
 1116   0.1720
 1117   0.2077
 1118   0.2083
 1119   0.2099
 1120   0.0867
 1121   0.0920
 1122   0.0865
 1123   0.0863
 1124   0.0906
 1125   0.0985
 1126   0.0949
 1127   0.1222
 1128   0.1241
 1129   0.1257
 1130   0.1668
 1131   0.1662
 1132   0.1310
 1133   0.1772
 1134   0.1750
 1135   0.0875
 1136   0.0955
 1137   0.0799
 1138   0.0779
 1139   0.0786
 1140   0.0847
 1141   0.0754
 1142   0.0805
 1143   0.0814
 1144   0.1324
 1145   0.1328
 1146   0.1354
 1147   0.0718
 1148   0.1262
 1149   0.1262
 1150   0.1269
 1151   0.0793
 1152   0.0833
 1153   0.0800
 1154   0.0813
 1155   0.0839
 1156   0.0833
 1157   0.0883
 1158   0.1366
 1159   0.1085
 1160   0.1127
 1161   0.1586
 1162   0.0931
 1163   0.0994
 1164   0.0990
 1165   0.0995
 1166   0.1097
 1167   0.1159
 1168   0.1204
 1169   0.1518
 1170   0.1477
 1171   0.1606
 1172   0.2055
 1173   0.2179
 1174   0.1875
 1175   0.2399
 1176   0.2355
 1177   0.1115
 1178   0.1248
 1179   0.1058
 1180   0.1049
 1181   0.1090
 1182   0.1194
 1183   0.1101
 1184   0.1275
 1185   0.1208
 1186   0.1273
 1187   0.1694
 1188   0.1715
 1189   0.1795
 1190   0.2337
 1191   0.2320
 1192   0.2237
 1193   0.2710
 1194   0.2560
 1195   0.2793
 1196   0.3162
 1197   0.3154
 1198   0.3138
 1199   0.1081
 1200   0.1254
 1201   0.1015
 1202   0.1057
 1203   0.1039
 1204   0.1152
 1205   0.1113
 1206   0.0935
 1207   0.1030
 1208   0.0837
 1209   0.0876
 1210   0.0766
 1211   0.0797
 1212   0.0754
 1213   0.0808
 1214   0.0758
 1215   0.1316
 1216   0.1291
 1217   0.1293
 1218   0.0916
 1219   0.1558
 1220   0.1586
 1221   0.1103
 1222   0.1682
 1223   0.1686
 1224   0.1682
 1225   0.0757
 1226   0.0829
 1227   0.0751
 1228   0.0791
 1229   0.0764
 1230   0.0846
 1231   0.0866
 1232   0.1406
 1233   0.1247
 1234   0.1614
 1235   0.2065
 1236   0.2224
 1237   0.2282
 1238   0.2732
 1239   0.2714
 1240   0.2756
 1241   0.3066
 1242   0.2955
 1243   0.3475
 1244   0.3823
 1245   0.3822
 1246   0.3828
 1247   0.0676
 1248   0.0690
 1249   0.0673
 1250   0.0765
 1251   0.0625
 1252   0.0630
 1253   0.0681
 1254   0.0735
 1255   0.0692
 1256   0.1263
 1257   0.1243
 1258   0.1242
 1259   0.0815
 1260   0.1493
 1261   0.1481
 1262   0.1068
 1263   0.1677
 1264   0.1690
 1265   0.1675
 1266   0.0598
 1267   0.0662
 1268   0.0555
 1269   0.0571
 1270   0.0530
 1271   0.0553
 1272   0.0579
 1273   0.0611
 1274   0.0622
 1275   0.1213
 1276   0.1223
 1277   0.1227
 1278   0.0697
 1279   0.0961
 1280   0.1216
 1281   0.1198
 1282   0.1760
 1283   0.1760
 1284   0.1733
 1285   0.0508
 1286   0.0542
 1287   0.0526
 1288   0.0580
 1289   0.0519
 1290   0.0523
 1291   0.0606
 1292   0.0672
 1293   0.0705
 1294   0.1276
 1295   0.1263
 1296   0.1290
 1297   0.0679
 1298   0.1257
 1299   0.1256
 1300   0.1268
 1301   0.0508
 1302   0.0593
 1303   0.0488
 1304   0.0523
 1305   0.0482
 1306   0.0515
 1307   0.0557
 1308   0.0869
 1309   0.0920
 1310   0.0637
 1311   0.1213
 1312   0.1142
 1313   0.1663
 1314   0.1746
 1315   0.1689
 1316   0.1188
 1317   0.1767
 1318   0.1758
 1319   0.1751
 1320   0.0489
 1321   0.0553
 1322   0.0505
 1323   0.0540
 1324   0.0533
 1325   0.0576
 1326   0.0572
 1327   0.0691
 1328   0.0728
 1329   0.0626
 1330   0.1070
 1331   0.1041
 1332   0.1581
 1333   0.1623
 1334   0.1603
 1335   0.0991
 1336   0.1546
 1337   0.1562
 1338   0.1568
 1339   0.0566
 1340   0.0607
 1341   0.0613
 1342   0.0673
 1343   0.0634
 1344   0.0681
 1345   0.0646
 1346   0.0677
 1347   0.0682
 1348   0.0685
 1349   0.0599
 1350   0.0944
 1351   0.0673
 1352   0.0703
 1353   0.0755
 1354   0.0818
 1355   0.0821
 1356   0.0859
 1357   0.0955
 1358   0.1080
 1359   0.1436
 1360   0.1159
 1361   0.1685
 1362   0.1420
 1363   0.1185
 1364   0.1650
 1365   0.1675
 1366   0.0821
 1367   0.0896
 1368   0.0823
 1369   0.0824
 1370   0.0889
 1371   0.0966
 1372   0.0957
 1373   0.1051
 1374   0.0972
 1375   0.1011
 1376   0.1113
 1377   0.1327
 1378   0.1362
 1379   0.1720
 1380   0.1924
 1381   0.1058
 1382   0.1046
 1383   0.0899
 1384   0.1057
 1385   0.1184
 1386   0.1253
 1387   0.0780
 1388   0.0877
 1389   0.0720
 1390   0.0907
 1391   0.1081
 1392   0.0826
 1393   0.0818
 1394   0.0875
 1395   0.0877
 1396   0.0995
 1397   0.0886
 1398   0.1083
 1399   0.0814
 1400   0.0853
 1401   0.0841
 1402   0.0898
 1403   0.0907
 1404   0.1136
 1405   0.1122
 1406   0.0968
 1407   0.1286
 1408   0.1294
 1409   0.1087
 1410   0.1458
 1411   0.1415
 1412   0.1256
 1413   0.1662
 1414   0.1785
 1415   0.1713
 1416   0.2148
 1417   0.2152
 1418   0.2154
 1419   0.0859
 1420   0.0971
 1421   0.0907
 1422   0.1008
 1423   0.0971
 1424   0.1011
 1425   0.1086
 1426   0.1380
 1427   0.1344
 1428   0.1238
 1429   0.1555
 1430   0.1498
 1431   0.1379
 1432   0.1572
 1433   0.1556
 1434   0.1688
 1435   0.2022
 1436   0.2107
 1437   0.2681
 1438   0.2734
 1439   0.3277
 1440   0.2470
 1441   0.2581
 1442   0.2895
 1443   0.1010
 1444   0.1104
 1445   0.1021
 1446   0.1049
 1447   0.1075
 1448   0.1122
 1449   0.1207
 1450   0.1287
 1451   0.1258
 1452   0.1304
 1453   0.1632
 1454   0.1810
 1455   0.2360
 1456   0.1911
 1457   0.1057
 1458   0.1147
 1459   0.0998
 1460   0.0986
 1461   0.0993
 1462   0.1012
 1463   0.0994
 1464   0.1158
 1465   0.1064
 1466   0.1052
 1467   0.1280
 1468   0.1167
 1469   0.1607
 1470   0.1614
 1471   0.1650
 1472   0.1300
 1473   0.1745
 1474   0.1722
 1475   0.1766
 1476   0.1042
 1477   0.1068
 1478   0.1103
 1479   0.1132
 1480   0.1172
 1481   0.1259
 1482   0.1195
 1483   0.1163
 1484   0.1191
 1485   0.1167
 1486   0.1193
 1487   0.1182
 1488   0.1257
 1489   0.1263
 1490   0.1464
 1491   0.1367
 1492   0.1641
 1493   0.2080
 1494   0.2101
 1495   0.1993
 1496   0.2518
 1497   0.2525
 1498   0.1090
 1499   0.1126
 1500   0.1003
 1501   0.1005
 1502   0.0934
 1503   0.0973
 1504   0.0889
 1505   0.0930
 1506   0.0913
 1507   0.0923
 1508   0.1027
 1509   0.0973
 1510   0.1438
 1511   0.1470
 1512   0.1443
 1513   0.1081
 1514   0.1523
 1515   0.1569
 1516   0.1555
 1517   0.0917
 1518   0.0931
 1519   0.0942
 1520   0.0972
 1521   0.0981
 1522   0.0960
 1523   0.1044
 1524   0.1157
 1525   0.1171
 1526   0.1141
 1527   0.1322
 1528   0.1330
 1529   0.1295
 1530   0.1819
 1531   0.1781
 1532   0.2012
 1533   0.2297
 1534   0.1063
 1535   0.1118
 1536   0.1125
 1537   0.1138
 1538   0.1224
 1539   0.1295
 1540   0.1346
 1541   0.1747
 1542   0.1665
 1543   0.1790
 1544   0.2199
 1545   0.1197
 1546   0.1291
 1547   0.1130
 1548   0.1129
 1549   0.1132
 1550   0.1220
 1551   0.1181
 1552   0.1343
 1553   0.1241
 1554   0.1700
 1555   0.2140
 1556   0.1355
 1557   0.1900
 1558   0.2303
 1559   0.2050
 1560   0.1873
 1561   0.2448
 1562   0.1077
 1563   0.1214
 1564   0.0998
 1565   0.1053
 1566   0.0950
 1567   0.0995
 1568   0.0964
 1569   0.1074
 1570   0.1172
 1571   0.1142
 1572   0.1296
 1573   0.0963
 1574   0.1017
 1575   0.1006
 1576   0.1129
 1577   0.1178
 1578   0.1233
 1579   0.1053
 1580   0.1112
 1581   0.1218
 1582   0.1452
 1583   0.1420
 1584   0.1340
 1585   0.1674
 1586   0.1695
 1587   0.0979
 1588   0.1054
 1589   0.0952
 1590   0.1023
 1591   0.0951
 1592   0.1025
 1593   0.1061
 1594   0.1134
 1595   0.1112
 1596   0.1263
 1597   0.1749
 1598   0.1770
 1599   0.0881
 1600   0.0954
 1601   0.0829
 1602   0.0885
 1603   0.0777
 1604   0.0792
 1605   0.0804
 1606   0.0854
 1607   0.0812
 1608   0.1309
 1609   0.1343
 1610   0.1324
 1611   0.0915
 1612   0.1153
 1613   0.1176
 1614   0.0940
 1615   0.1444
 1616   0.1447
 1617   0.1450
 1618   0.0748
 1619   0.0824
 1620   0.0703
 1621   0.0725
 1622   0.0681
 1623   0.0744
 1624   0.0737
 1625   0.1175
 1626   0.1230
 1627   0.1302
 1628   0.2114
 1629   0.1908
 1630   0.2491
 1631   0.2212
 1632   0.0624
 1633   0.0679
 1634   0.0636
 1635   0.0731
 1636   0.0626
 1637   0.0607
 1638   0.0711
 1639   0.0780
 1640   0.0781
 1641   0.0730
 1642   0.0781
 1643   0.0840
 1644   0.0873
 1645   0.0994
 1646   0.0913
 1647   0.1033
 1648   0.0823
 1649   0.0910
 1650   0.0906
 1651   0.1038
 1652   0.0632
 1653   0.0756
 1654   0.0577
 1655   0.0581
 1656   0.0581
 1657   0.0639
 1658   0.0621
 1659   0.0651
 1660   0.0706
 1661   0.1270
 1662   0.1263
 1663   0.1294
 1664   0.0742
 1665   0.1227
 1666   0.1318
 1667   0.1242
 1668   0.1809
 1669   0.1829
 1670   0.1808
 1671   0.0565
 1672   0.0606
 1673   0.0604
 1674   0.0696
 1675   0.0609
 1676   0.0614
 1677   0.0711
 1678   0.1149
 1679   0.1033
 1680   0.1306
 1681   0.1252
 1682   0.1802
 1683   0.1768
 1684   0.1814
 1685   0.0625
 1686   0.0709
 1687   0.0627
 1688   0.0637
 1689   0.0700
 1690   0.0800
 1691   0.0833
 1692   0.1553
 1693   0.1646
 1694   0.2208
 1695   0.2187
 1696   0.2181
 1697   0.1100
 1698   0.1701
 1699   0.1712
 1700   0.1694
 1701   0.0661
 1702   0.0686
 1703   0.0676
 1704   0.0731
 1705   0.0665
 1706   0.0693
 1707   0.0726
 1708   0.0783
 1709   0.0806
 1710   0.0819
 1711   0.1042
 1712   0.1148
 1713   0.1616
 1714   0.1578
 1715   0.0649
 1716   0.0707
 1717   0.0661
 1718   0.0723
 1719   0.0697
 1720   0.0755
 1721   0.0834
 1722   0.1413
 1723   0.1598
 1724   0.2159
 1725   0.2082
 1726   0.2146
 1727   0.1049
 1728   0.1778
 1729   0.1716
 1730   0.1178
 1731   0.1691
 1732   0.1685
 1733   0.1686
 1734   0.0683
 1735   0.0844
 1736   0.0655
 1737   0.0724
 1738   0.0697
 1739   0.0784
 1740   0.0718
 1741   0.0740
 1742   0.0776
 1743   0.0817
 1744   0.0927
 1745   0.0883
 1746   0.0739
 1747   0.0771
 1748   0.0841
 1749   0.0907
 1750   0.0945
 1751   0.0960
 1752   0.1034
 1753   0.1134
 1754   0.1128
 1755   0.1064
 1756   0.1185
 1757   0.1101
 1758   0.1136
 1759   0.1574
 1760   0.1425
 1761   0.1254
 1762   0.1566
 1763   0.1701
 1764   0.1310
 1765   0.1669
 1766   0.1657
 1767   0.1671
 1768   0.1101
 1769   0.1285
 1770   0.1143
 1771   0.1111
 1772   0.1345
 1773   0.1469
 1774   0.1489
 1775   0.1792
 1776   0.1664
 1777   0.2089
 1778   0.2675
 1779   0.2546
 1780   0.2505
 1781   0.2795
 1782   0.2963
 1783   0.3033
 1784   0.3440
 1785   0.3353
 1786   0.3525
 1787   0.3832
 1788   0.3819
 1789   0.3834
 1790   0.1398
 1791   0.1646
 1792   0.1289
 1793   0.1227
 1794   0.1378
 1795   0.1554
 1796   0.1460
 1797   0.1612
 1798   0.1412
 1799   0.1675
 1800   0.2110
 1801   0.2065
 1802   0.2469
 1803   0.2276
 1804   0.1286
 1805   0.1452
 1806   0.1110
 1807   0.1064
 1808   0.1100
 1809   0.1015
 1810   0.1324
 1811   0.1414
 1812   0.1498
 1813   0.1455
 1814   0.1926
 1815   0.1871
 1816   0.2014
 1817   0.2397
 1818   0.1105
 1819   0.1280
 1820   0.1025
 1821   0.0995
 1822   0.1101
 1823   0.1259
 1824   0.1389
 1825   0.2107
 1826   0.2000
 1827   0.2500
 1828   0.2502
 1829   0.2496
 1830   0.1730
 1831   0.2190
 1832   0.2238
 1833   0.2231
 1834   0.0883
 1835   0.0961
 1836   0.0751
 1837   0.0810
 1838   0.0663
 1839   0.0708
 1840   0.0771
 1841   0.0582
 1842   0.0699
 1843   0.0566
 1844   0.0676
 1845   0.0563
 1846   0.0615
 1847   0.0672
 1848   0.0817
 1849   0.0779
 1850   0.0743
 1851   0.0837
 1852   0.0974
 1853   0.1461
 1854   0.1513
 1855   0.1486
 1856   0.0979
 1857   0.1489
 1858   0.1507
 1859   0.1499
 1860   0.0501
 1861   0.0545
 1862   0.0485
 1863   0.0536
 1864   0.0459
 1865   0.0479
 1866   0.0526
 1867   0.0619
 1868   0.0643
 1869   0.0613
 1870   0.1109
 1871   0.0989
 1872   0.1571
 1873   0.1564
 1874   0.1564
 1875   0.1007
 1876   0.1570
 1877   0.1582
 1878   0.1577
 1879   0.0473
 1880   0.0595
 1881   0.0485
 1882   0.0543
 1883   0.0545
 1884   0.0619
 1885   0.0627
 1886   0.0742
 1887   0.0659
 1888   0.0691
 1889   0.0661
 1890   0.0871
 1891   0.1380
 1892   0.1418
 1893   0.1390
 1894   0.0856
 1895   0.1411
 1896   0.1365
 1897   0.1377
 1898   0.0540
 1899   0.0615
 1900   0.0554
 1901   0.0633
 1902   0.0565
 1903   0.0653
 1904   0.0637
 1905   0.0523
 1906   0.0683
 1907   0.0486
 1908   0.0603
 1909   0.0465
 1910   0.0510
 1911   0.0565
 1912   0.0740
 1913   0.0723
 1914   0.0673
 1915   0.1205
 1916   0.0448
 1917   0.0518
 1918   0.0432
 1919   0.0473
 1920   0.0432
 1921   0.0453
 1922   0.0482
 1923   0.0557
 1924   0.0551
 1925   0.0482
 1926   0.0573
 1927   0.0679
 1928   0.0658
 1929   0.0814
 1930   0.0660
 1931   0.0784
 1932   0.0559
 1933   0.0664
 1934   0.0638
 1935   0.0779
 1936   0.0430
 1937   0.0483
 1938   0.0439
 1939   0.0479
 1940   0.0464
 1941   0.0488
 1942   0.0518
 1943   0.0635
 1944   0.0582
 1945   0.0514
 1946   0.0565
 1947   0.0641
 1948   0.0610
 1949   0.0737
 1950   0.0595
 1951   0.0550
 1952   0.0635
 1953   0.0696
 1954   0.0729
 1955   0.0848
 1956   0.0692
 1957   0.0786
 1958   0.0747
 1959   0.0866
 1960   0.0508
 1961   0.0600
 1962   0.0511
 1963   0.0536
 1964   0.0534
 1965   0.0562
 1966   0.0575
 1967   0.0646
 1968   0.0696
 1969   0.1299
 1970   0.1270
 1971   0.1276
 1972   0.0709
 1973   0.1305
 1974   0.1303
 1975   0.1268
 1976   0.0540
 1977   0.0549
 1978   0.0598
 1979   0.0674
 1980   0.0563
 1981   0.0553
 1982   0.0615
 1983   0.1144
 1984   0.1113
 1985   0.0934
 1986   0.1530
 1987   0.0573
 1988   0.0604
 1989   0.0590
 1990   0.0629
 1991   0.0613
 1992   0.0656
 1993   0.0629
 1994   0.0722
 1995   0.0648
 1996   0.0628
 1997   0.0657
 1998   0.0682
 1999   0.0649
 2000   0.0735
 2001   0.0662
 2002   0.0700
 2003   0.0715
 2004   0.0756
 2005   0.0810
 2006   0.0911
 2007   0.0823
 2008   0.0872
 2009   0.0872
 2010   0.1053
 2011   0.0695
 2012   0.0811
 2013   0.0628
 2014   0.0636
 2015   0.0634
 2016   0.0709
 2017   0.0710
 2018   0.0815
 2019   0.0775
 2020   0.0854
 2021   0.0982
 2022   0.1052
 2023   0.1008
 2024   0.1561
 2025   0.1578
 2026   0.0590
 2027   0.0727
 2028   0.0536
 2029   0.0603
 2030   0.0514
 2031   0.0535
 2032   0.0555
 2033   0.0606
 2034   0.0608
 2035   0.0577
 2036   0.0644
 2037   0.0590
 2038   0.0634
 2039   0.0728
 2040   0.0679
 2041   0.0650
 2042   0.0735
 2043   0.0640
 2044   0.0639
 2045   0.0641
 2046   0.0687
 2047   0.0752
 2048   0.0876
 2049   0.0846
 2050   0.0496
 2051   0.0548
 2052   0.0480
 2053   0.0505
 2054   0.0470
 2055   0.0501
 2056   0.0520
 2057   0.0581
 2058   0.0582
 2059   0.0595
 2060   0.1332
 2061   0.0458
 2062   0.0517
 2063   0.0469
 2064   0.0534
 2065   0.0446
 2066   0.0480
 2067   0.0497
 2068   0.0585
 2069   0.0596
 2070   0.0527
 2071   0.0644
 2072   0.0735
 2073   0.0777
 2074   0.0938
 2075   0.0810
 2076   0.1023
 2077   0.1749
 2078   0.0614
 2079   0.0693
 2080   0.0751
 2081   0.0901
 2082   0.0428
 2083   0.0485
 2084   0.0432
 2085   0.0481
 2086   0.0445
 2087   0.0467
 2088   0.0533
 2089   0.0596
 2090   0.0631
 2091   0.1225
 2092   0.1247
 2093   0.1236
 2094   0.0614
 2095   0.1233
 2096   0.1228
 2097   0.1209
 2098   0.0443
 2099   0.0503
 2100   0.0465
 2101   0.0519
 2102   0.0496
 2103   0.0590
 2104   0.0583
 2105   0.0463
 2106   0.0565
 2107   0.0456
 2108   0.0508
 2109   0.0473
 2110   0.0524
 2111   0.0504
 2112   0.0590
 2113   0.0560
 2114   0.0555
 2115   0.0684
 2116   0.0714
 2117   0.0900
 2118   0.0783
 2119   0.0497
 2120   0.0601
 2121   0.0526
 2122   0.0616
 2123   0.0535
 2124   0.0555
 2125   0.0647
 2126   0.1206
 2127   0.1252
 2128   0.1269
 2129   0.0529
 2130   0.0619
 2131   0.0598
 2132   0.0748
 2133   0.0593
 2134   0.0660
 2135   0.0651
 2136   0.0990
 2137   0.0981
 2138   0.0935
 2139   0.1121
 2140   0.0558
 2141   0.0600
 2142   0.0551
 2143   0.0595
 2144   0.0544
 2145   0.0576
 2146   0.0635
 2147   0.0705
 2148   0.0712
 2149   0.0688
 2150   0.1442
 2151   0.2290
 2152   0.1512
 2153   0.2365
 2154   0.0925
 2155   0.1056
 2156   0.1382
 2157   0.2226
 2158   0.1445
 2159   0.2285
 2160   0.0531
 2161   0.0589
 2162   0.0552
 2163   0.0600
 2164   0.0588
 2165   0.0640
 2166   0.0720
 2167   0.0825
 2168   0.0809
 2169   0.0983
 2170   0.0831
 2171   0.1365
 2172   0.1370
 2173   0.1330
 2174   0.0569
 2175   0.0615
 2176   0.0609
 2177   0.0669
 2178   0.0658
 2179   0.0778
 2180   0.0703
 2181   0.0643
 2182   0.0686
 2183   0.0694
 2184   0.0752
 2185   0.0785
 2186   0.0917
 2187   0.0872
 2188   0.0738
 2189   0.0965
 2190   0.0609
 2191   0.0662
 2192   0.0608
 2193   0.0712
 2194   0.0678
 2195   0.0998
 2196   0.1021
 2197   0.0873
 2198   0.1308
 2199   0.0594
 2200   0.0705
 2201   0.0620
 2202   0.0687
 2203   0.0699
 2204   0.0912
 2205   0.0756
 2206   0.1447
 2207   0.1527
 2208   0.2027
 2209   0.2149
 2210   0.2122
 2211   0.1190
 2212   0.1956
 2213   0.1697
 2214   0.1246
 2215   0.1678
 2216   0.1678
 2217   0.1679
 2218   0.0753
 2219   0.1000
 2220   0.0699
 2221   0.0705
 2222   0.0832
 2223   0.1048
 2224   0.1262
 2225   0.1719
 2226   0.2103
 2227   0.1861
 2228   0.2218
 2229   0.1299
 2230   0.2442
 2231   0.3112
 2232   0.2486
 2233   0.1900
 2234   0.2340
 2235   0.0692
 2236   0.0891
 2237   0.0703
 2238   0.0840
 2239   0.0838
 2240   0.0978
 2241   0.1204
 2242   0.1644
 2243   0.2062
 2244   0.2298
 2245   0.1716
 2246   0.2234
 2247   0.2264
 2248   0.2188
 2249   0.0779
 2250   0.1186
 2251   0.0762
 2252   0.1113
 2253   0.0699
 2254   0.0700
 2255   0.0743
 2256   0.0998
 2257   0.1412
 2258   0.1925
 2259   0.1981
 2260   0.1960
 2261   0.1342
 2262   0.1933
 2263   0.2027
 2264   0.1584
 2265   0.2017
 2266   0.2032
 2267   0.2017
 2268   0.0701
 2269   0.0938
 2270   0.0546
 2271   0.0542
 2272   0.0507
 2273   0.0560
 2274   0.0540
 2275   0.0588
 2276   0.0677
 2277   0.0670
 2278   0.1029
 2279   0.0973
 2280   0.0787
 2281   0.1318
 2282   0.1063
 2283   0.1034
 2284   0.1624
 2285   0.1646
 2286   0.0714
 2287   0.1189
 2288   0.1212
 2289   0.1255
 2290   0.0487
 2291   0.0556
 2292   0.0487
 2293   0.0536
 2294   0.0516
 2295   0.0544
 2296   0.0717
 2297   0.1453
 2298   0.1316
 2299   0.1732
 2300   0.1102
 2301   0.1669
 2302   0.1659
 2303   0.1768
 2304   0.0487
 2305   0.0623
 2306   0.0512
 2307   0.0673
 2308   0.0526
 2309   0.0663
 2310   0.0693
 2311   0.1388
 2312   0.1164
 2313   0.0959
 2314   0.1695
 2315   0.1506
 2316   0.2025
 2317   0.2052
 2318   0.2044
 2319   0.1337
 2320   0.1854
 2321   0.1825
 2322   0.1805
 2323   0.0474
 2324   0.0529
 2325   0.0496
 2326   0.0568
 2327   0.0510
 2328   0.0596
 2329   0.0594
 2330   0.0469
 2331   0.0516
 2332   0.0475
 2333   0.0528
 2334   0.0474
 2335   0.0505
 2336   0.0589
 2337   0.1216
 2338   0.1178
 2339   0.1772
 2340   0.1765
 2341   0.1764
 2342   0.1242
 2343   0.1813
 2344   0.1824
 2345   0.1829
 2346   0.0459
 2347   0.0516
 2348   0.0466
 2349   0.0514
 2350   0.0466
 2351   0.0483
 2352   0.0535
 2353   0.0594
 2354   0.0613
 2355   0.0564
 2356   0.0813
 2357   0.1016
 2358   0.0918
 2359   0.1199
 2360   0.0740
 2361   0.0867
 2362   0.1023
 2363   0.0558
 2364   0.0682
 2365   0.0607
 2366   0.0715
 2367   0.0477
 2368   0.0546
 2369   0.0483
 2370   0.0514
 2371   0.0506
 2372   0.0556
 2373   0.0567
 2374   0.0619
 2375   0.0646
 2376   0.0636
 2377   0.0621
 2378   0.0501
 2379   0.0554
 2380   0.0526
 2381   0.0593
 2382   0.0542
 2383   0.0574
 2384   0.0599
 2385   0.0665
 2386   0.0660
 2387   0.0660
 2388   0.1288
 2389   0.1211
 2390   0.0554
 2391   0.0636
 2392   0.0564
 2393   0.0615
 2394   0.0567
 2395   0.0596
 2396   0.0611
 2397   0.0652
 2398   0.0678
 2399   0.0630
 2400   0.0694
 2401   0.0763
 2402   0.0777
 2403   0.0902
 2404   0.0795
 2405   0.0940
 2406   0.1134
 2407   0.0703
 2408   0.0781
 2409   0.0777
 2410   0.0896
 2411   0.0552
 2412   0.0585
 2413   0.0563
 2414   0.0628
 2415   0.0723
 2416   0.0740
 2417   0.0562
 2418   0.0593
 2419   0.0632
 2420   0.0755
 2421   0.0720
 2422   0.0676
 2423   0.0829
 2424   0.0831
 2425   0.0549
 2426   0.0569
 2427   0.0572
 2428   0.0646
 2429   0.0725
 2430   0.0777
 2431   0.0589
 2432   0.0634
 2433   0.0691
 2434   0.0930
 2435   0.0969
 2436   0.0811
 2437   0.1208
 2438   0.1158
 2439   0.0553
 2440   0.0579
 2441   0.0553
 2442   0.0599
 2443   0.0549
 2444   0.0586
 2445   0.0605
 2446   0.0877
 2447   0.0909
 2448   0.0678
 2449   0.1267
 2450   0.1180
 2451   0.1733
 2452   0.1729
 2453   0.1746
 2454   0.1168
 2455   0.1726
 2456   0.1743
 2457   0.1720
 2458   0.0521
 2459   0.0553
 2460   0.0507
 2461   0.0539
 2462   0.0503
 2463   0.0540
 2464   0.0541
 2465   0.1185
 2466   0.1141
 2467   0.1179
 2468   0.0495
 2469   0.0528
 2470   0.0499
 2471   0.0532
 2472   0.0516
 2473   0.0547
 2474   0.0577
 2475   0.0850
 2476   0.0778
 2477   0.0895
 2478   0.0857
 2479   0.1423
 2480   0.1424
 2481   0.1441
 2482   0.0510
 2483   0.0540
 2484   0.0509
 2485   0.0537
 2486   0.0513
 2487   0.0542
 2488   0.0554
 2489   0.0643
 2490   0.0654
 2491   0.0608
 2492   0.0911
 2493   0.0692
 2494   0.0497
 2495   0.0531
 2496   0.0486
 2497   0.0512
 2498   0.0483
 2499   0.0526
 2500   0.0500
 2501   0.0659
 2502   0.0673
 2503   0.0562
 2504   0.0866
 2505   0.0859
 2506   0.1428
 2507   0.1423
 2508   0.1439
 2509   0.0781
 2510   0.1371
 2511   0.1371
 2512   0.1361
 2513   0.0482
 2514   0.0525
 2515   0.0486
 2516   0.0516
 2517   0.0521
 2518   0.0591
 2519   0.0652
 2520   0.1009
 2521   0.0845
 2522   0.0697
 2523   0.1000
 2524   0.0942
 2525   0.0823
 2526   0.1039
 2527   0.1172
 2528   0.1215
 2529   0.1115
 2530   0.1848
 2531   0.2115
 2532   0.2626
 2533   0.1758
 2534   0.2319
 2535   0.2106
 2536   0.2852
 2537   0.0506
 2538   0.0545
 2539   0.0509
 2540   0.0533
 2541   0.0526
 2542   0.0563
 2543   0.0558
 2544   0.0614
 2545   0.0582
 2546   0.0616
 2547   0.0705
 2548   0.0759
 2549   0.0713
 2550   0.0883
 2551   0.0836
 2552   0.0797
 2553   0.0934
 2554   0.0950
 2555   0.1196
 2556   0.1222
 2557   0.1462
 2558   0.1110
 2559   0.1174
 2560   0.1328
 2561   0.0522
 2562   0.0568
 2563   0.0510
 2564   0.0535
 2565   0.0519
 2566   0.0562
 2567   0.0578
 2568   0.0697
 2569   0.0708
 2570   0.0674
 2571   0.0806
 2572   0.0821
 2573   0.0706
 2574   0.0748
 2575   0.0893
 2576   0.0692
 2577   0.0860
 2578   0.0700
 2579   0.0868
 2580   0.1108
 2581   0.1311
 2582   0.0858
 2583   0.0969
 2584   0.1030
 2585   0.0499
 2586   0.0544
 2587   0.0483
 2588   0.0514
 2589   0.0477
 2590   0.0506
 2591   0.0492
 2592   0.0562
 2593   0.0560
 2594   0.0491
 2595   0.0585
 2596   0.0685
 2597   0.0671
 2598   0.0817
 2599   0.0677
 2600   0.0808
 2601   0.0548
 2602   0.0631
 2603   0.0634
 2604   0.0758
 2605   0.0499
 2606   0.0536
 2607   0.0530
 2608   0.0562
 2609   0.0581
 2610   0.0612
 2611   0.0657
 2612   0.0779
 2613   0.0732
 2614   0.0740
 2615   0.1143
 2616   0.1283
 2617   0.0593
 2618   0.0653
 2619   0.0581
 2620   0.0597
 2621   0.0606
 2622   0.0666
 2623   0.0677
 2624   0.1128
 2625   0.0852
 2626   0.1420
 2627   0.1311
 2628   0.1838
 2629   0.1832
 2630   0.1880
 2631   0.0597
 2632   0.0662
 2633   0.0576
 2634   0.0598
 2635   0.0583
 2636   0.0611
 2637   0.0620
 2638   0.0698
 2639   0.0667
 2640   0.0620
 2641   0.1554
 2642   0.2418
 2643   0.1622
 2644   0.2514
 2645   0.0780
 2646   0.0894
 2647   0.1112
 2648   0.1971
 2649   0.1116
 2650   0.1933
 2651   0.0582
 2652   0.0629
 2653   0.0590
 2654   0.0626
 2655   0.0635
 2656   0.0695
 2657   0.0778
 2658   0.1421
 2659   0.1473
 2660   0.0926
 2661   0.1592
 2662   0.1542
 2663   0.0973
 2664   0.1507
 2665   0.1286
 2666   0.1180
 2667   0.1821
 2668   0.1862
 2669   0.1318
 2670   0.1769
 2671   0.1751
 2672   0.1729
 2673   0.0626
 2674   0.0696
 2675   0.0640
 2676   0.0681
 2677   0.0682
 2678   0.0742
 2679   0.0781
 2680   0.1287
 2681   0.1334
 2682   0.1334
 2683   0.0680
 2684   0.0770
 2685   0.0673
 2686   0.0713
 2687   0.0688
 2688   0.0698
 2689   0.0748
 2690   0.0826
 2691   0.0775
 2692   0.0798
 2693   0.1335
 2694   0.1867
 2695   0.1440
 2696   0.2021
 2697   0.1046
 2698   0.1188
 2699   0.1022
 2700   0.1505
 2701   0.1101
 2702   0.1574
 2703   0.0706
 2704   0.0752
 2705   0.0758
 2706   0.0835
 2707   0.0776
 2708   0.0803
 2709   0.0944
 2710   0.1375
 2711   0.1529
 2712   0.1121
 2713   0.1859
 2714   0.1726
 2715   0.2214
 2716   0.2156
 2717   0.0764
 2718   0.0819
 2719   0.0786
 2720   0.0823
 2721   0.0841
 2722   0.0880
 2723   0.0998
 2724   0.1235
 2725   0.1416
 2726   0.1135
 2727   0.1096
 2728   0.0861
 2729   0.0996
 2730   0.0955
 2731   0.1080
 2732   0.1089
 2733   0.1196
 2734   0.1358
 2735   0.1777
 2736   0.1778
 2737   0.1774
 2738   0.1044
 2739   0.1272
 2740   0.0950
 2741   0.1008
 2742   0.0988
 2743   0.1086
 2744   0.1048
 2745   0.1185
 2746   0.1079
 2747   0.1229
 2748   0.1536
 2749   0.1468
 2750   0.1579
 2751   0.1961
 2752   0.1996
 2753   0.2004
 2754   0.2458
 2755   0.2395
 2756   0.2512
 2757   0.2890
 2758   0.2881
 2759   0.2883
 2760   0.1015
 2761   0.1072
 2762   0.1148
 2763   0.1270
 2764   0.1254
 2765   0.1293
 2766   0.1488
 2767   0.1759
 2768   0.1681
 2769   0.1778
 2770   0.2239
 2771   0.2234
 2772   0.2610
 2773   0.2521
 2774   0.1264
 2775   0.1529
 2776   0.1240
 2777   0.1372
 2778   0.1283
 2779   0.1375
 2780   0.1395
 2781   0.1387
 2782   0.1535
 2783   0.1536
 2784   0.1732
 2785   0.1212
 2786   0.1214
 2787   0.1218
 2788   0.1288
 2789   0.1174
 2790   0.1137
 2791   0.1257
 2792   0.1345
 2793   0.1292
 2794   0.1357
 2795   0.1565
 2796   0.1679
 2797   0.1733
 2798   0.1975
 2799   0.1638
 2800   0.1408
 2801   0.1432
 2802   0.1418
 2803   0.1637
 2804   0.1753
 2805   0.1841
 2806   0.2093
 2807   0.1820
 2808   0.2040
 2809   0.1178
 2810   0.1138
 2811   0.1283
 2812   0.1354
 2813   0.1348
 2814   0.1371
 2815   0.1532
 2816   0.1850
 2817   0.1748
 2818   0.2075
 2819   0.2682
 2820   0.2505
 2821   0.2862
 2822   0.2897
 2823   0.2917
 2824   0.2583
 2825   0.2961
 2826   0.3008
 2827   0.2981
 2828   0.1286
 2829   0.1297
 2830   0.1267
 2831   0.1300
 2832   0.1252
 2833   0.1340
 2834   0.1351
 2835   0.1636
 2836   0.1541
 2837   0.1812
 2838   0.2400
 2839   0.2265
 2840   0.2771
 2841   0.2429
 2842   0.1119
 2843   0.1146
 2844   0.1027
 2845   0.1052
 2846   0.0950
 2847   0.0967
 2848   0.0943
 2849   0.0985
 2850   0.1025
 2851   0.0957
 2852   0.1066
 2853   0.1087
 2854   0.1542
 2855   0.1529
 2856   0.1573
 2857   0.1077
 2858   0.1548
 2859   0.1538
 2860   0.1552
 2861   0.0965
 2862   0.0970
 2863   0.1038
 2864   0.1077
 2865   0.1122
 2866   0.1126
 2867   0.1288
 2868   0.1661
 2869   0.1747
 2870   0.1558
 2871   0.2175
 2872   0.1146
 2873   0.1171
 2874   0.1188
 2875   0.1210
 2876   0.1254
 2877   0.1333
 2878   0.1393
 2879   0.1788
 2880   0.1820
 2881   0.1765
 2882   0.2239
 2883   0.1179
 2884   0.1232
 2885   0.1105
 2886   0.1103
 2887   0.1090
 2888   0.1184
 2889   0.1117
 2890   0.1525
 2891   0.1535
 2892   0.1555
 2893   0.1034
 2894   0.1106
 2895   0.0985
 2896   0.0988
 2897   0.1011
 2898   0.1047
 2899   0.1045
 2900   0.1486
 2901   0.1480
 2902   0.1497
 2903   0.1083
 2904   0.1155
 2905   0.1162
 2906   0.1194
 2907   0.1290
 2908   0.1393
 2909   0.1459
 2910   0.1699
 2911   0.1559
 2912   0.1828
 2913   0.2123
 2914   0.1265
 2915   0.1349
 2916   0.1274
 2917   0.1321
 2918   0.1357
 2919   0.1454
 2920   0.1595
 2921   0.1941
 2922   0.1818
 2923   0.2191
 2924   0.2617
 2925   0.1278
 2926   0.1415
 2927   0.1221
 2928   0.1264
 2929   0.1263
 2930   0.1420
 2931   0.1369
 2932   0.1431
 2933   0.1501
 2934   0.1647
 2935   0.1847
 2936   0.1943
 2937   0.2314
 2938   0.2308
 2939   0.2279
 2940   0.1900
 2941   0.2264
 2942   0.2286
 2943   0.2242
 2944   0.1186
 2945   0.1109
 2946   0.1401
 2947   0.1699
 2948   0.1785
 2949   0.1793
 2950   0.1556
 2951   0.1475
 2952   0.2034
 2953   0.2402
 2954   0.2269
 2955   0.2008
 2956   0.2101
 2957   0.2330
 2958   0.1659
 2959   0.2135
 2960   0.1620
 2961   0.1674
 2962   0.1971
 2963   0.2263
 2964   0.2594
 2965   0.2943
 2966   0.3420
 2967   0.3842
 2968   0.3811
 2969   0.3765
 2970   0.2476
 2971   0.2730
 2972   0.2714
 2973   0.2681
 2974   0.1751
 2975   0.2212
 2976   0.1522
 2977   0.1807
 2978   0.1460
 2979   0.1664
 2980   0.1789
 2981   0.2033
 2982   0.2160
 2983   0.2430
 2984   0.2735
 2985   0.1266
 2986   0.1446
 2987   0.1156
 2988   0.1283
 2989   0.1138
 2990   0.1314
 2991   0.1384
 2992   0.2011
 2993   0.2177
 2994   0.2594
 2995   0.1090
 2996   0.1565
 2997   0.1572
 2998   0.1534
 2999   0.1041
 3000   0.1144
 3001   0.1167
 3002   0.1362
 3003   0.1249
 3004   0.1350
 3005   0.1604
 3006   0.1959
 3007   0.2016
 3008   0.2041
 3009   0.1139
 3010   0.1213
 3011   0.1065
 3012   0.1107
 3013   0.1028
 3014   0.1034
 3015   0.1054
 3016   0.1084
 3017   0.1130
 3018   0.1043
 3019   0.1414
 3020   0.1879
 3021   0.1465
 3022   0.1978
 3023   0.1107
 3024   0.1206
 3025   0.1389
 3026   0.1214
 3027   0.1648
 3028   0.1208
 3029   0.1605
 3030   0.1045
 3031   0.1118
 3032   0.1045
 3033   0.1044
 3034   0.1149
 3035   0.1311
 3036   0.1341
 3037   0.1482
 3038   0.1710
 3039   0.1980
 3040   0.2411
 3041   0.1418
 3042   0.2155
 3043   0.2656
 3044   0.1980
 3045   0.1569
 3046   0.1814
 3047   0.1011
 3048   0.0928
 3049   0.1065
 3050   0.1195
 3051   0.1043
 3052   0.1108
 3053   0.1199
 3054   0.1425
 3055   0.1179
 3056   0.1642
 3057   0.1612
 3058   0.1651
 3059   0.1780
 3060   0.2212
 3061   0.2221
 3062   0.2184
 3063   0.2549
 3064   0.2592
 3065   0.2605
 3066   0.0914
 3067   0.0970
 3068   0.0851
 3069   0.0909
 3070   0.0843
 3071   0.0926
 3072   0.0945
 3073   0.1137
 3074   0.1171
 3075   0.1298
 3076   0.1775
 3077   0.1715
 3078   0.1828
 3079   0.2299
 3080   0.2327
 3081   0.2345
 3082   0.2773
 3083   0.2749
 3084   0.2880
 3085   0.3233
 3086   0.3242
 3087   0.3223
 3088   0.0879
 3089   0.1125
 3090   0.0815
 3091   0.0843
 3092   0.0893
 3093   0.0966
 3094   0.1114
 3095   0.1511
 3096   0.1270
 3097   0.1571
 3098   0.1888
 3099   0.2175
 3100   0.2313
 3101   0.2684
 3102   0.0809
 3103   0.0900
 3104   0.0746
 3105   0.0821
 3106   0.0998
 3107   0.0877
 3108   0.0705
 3109   0.0746
 3110   0.0764
 3111   0.1014
 3112   0.1014
 3113   0.0932
 3114   0.1353
 3115   0.1236
 3116   0.0723
 3117   0.0950
 3118   0.0678
 3119   0.0751
 3120   0.0721
 3121   0.0769
 3122   0.0831
 3123   0.1019
 3124   0.1090
 3125   0.1559
 3126   0.1629
 3127   0.1607
 3128   0.1201
 3129   0.1617
 3130   0.1688
 3131   0.1317
 3132   0.1763
 3133   0.1770
 3134   0.1759
 3135   0.0707
 3136   0.0723
 3137   0.0747
 3138   0.0802
 3139   0.0780
 3140   0.0834
 3141   0.0863
 3142   0.0737
 3143   0.0824
 3144   0.0688
 3145   0.0737
 3146   0.0671
 3147   0.0748
 3148   0.0721
 3149   0.0609
 3150   0.0666
 3151   0.0590
 3152   0.0647
 3153   0.0577
 3154   0.0583
 3155   0.0634
 3156   0.0678
 3157   0.0710
 3158   0.1246
 3159   0.1331
 3160   0.1244
 3161   0.0715
 3162   0.1290
 3163   0.1264
 3164   0.1284
 3165   0.0576
 3166   0.0619
 3167   0.0581
 3168   0.0603
 3169   0.0596
 3170   0.0637
 3171   0.0630
 3172   0.0665
 3173   0.0694
 3174   0.0639
 3175   0.0684
 3176   0.0737
 3177   0.0748
 3178   0.0846
 3179   0.0768
 3180   0.0862
 3181   0.0692
 3182   0.0751
 3183   0.0751
 3184   0.0847
 3185   0.0581
 3186   0.0636
 3187   0.0600
 3188   0.0696
 3189   0.0589
 3190   0.0595
 3191   0.0631
 3192   0.0757
 3193   0.0694
 3194   0.0589
 3195   0.0788
 3196   0.1069
 3197   0.0871
 3198   0.1203
 3199   0.0738
 3200   0.0872
 3201   0.0754
 3202   0.1041
 3203   0.0786
 3204   0.1053
 3205   0.0606
 3206   0.0703
 3207   0.0585
 3208   0.0611
 3209   0.0585
 3210   0.0600
 3211   0.0601
 3212   0.0646
 3213   0.0622
 3214   0.0665
 3215   0.0644
 3216   0.1233
 3217   0.1235
 3218   0.1230
 3219   0.0626
 3220   0.0722
 3221   0.0664
 3222   0.0714
 3223   0.0785
 3224   0.0837
 3225   0.1518
 3226   0.2286
 3227   0.2184
 3228   0.1009
 3229   0.1344
 3230   0.1076
 3231   0.0733
 3232   0.1000
 3233   0.0767
 3234   0.0821
 3235   0.1024
 3236   0.1238
 3237   0.1087
 3238   0.1185
 3239   0.1506
 3240   0.1589
 3241   0.1706
 3242   0.1235
 3243   0.1244
 3244   0.1537
 3245   0.1841
 3246   0.1912
 3247   0.1906
 3248   0.1728
 3249   0.1795
 3250   0.2331
 3251   0.2624
 3252   0.2865
 3253   0.2163
 3254   0.2498
 3255   0.2157
 3256   0.1426
 3257   0.1354
 3258   0.1397
 3259   0.1582
 3260   0.1242
 3261   0.1184
 3262   0.1384
 3263   0.1779
 3264   0.1715
 3265   0.1810
 3266   0.2220
 3267   0.2197
 3268   0.2199
 3269   0.2696
 3270   0.2595
 3271   0.1211
 3272   0.1150
 3273   0.1415
 3274   0.1577
 3275   0.1517
 3276   0.1403
 3277   0.1833
 3278   0.1972
 3279   0.1968
 3280   0.3104
 3281   0.3158
 3282   0.2618
 3283   0.3988
 3284   0.4643
 3285   0.4247
 3286   0.3507
 3287   0.3928
 3288   0.1673
 3289   0.1911
 3290   0.1672
 3291   0.1581
 3292   0.1895
 3293   0.2124
 3294   0.2144
 3295   0.2685
 3296   0.2439
 3297   0.1903
 3298   0.1806
 3299   0.1974
 3300   0.2344
 3301   0.2326
 3302   0.2352
 3303   0.2940
 3304   0.3377
 3305   0.3421
 3306   0.3427
 3307   0.1744
 3308   0.1922
 3309   0.1515
 3310   0.1468
 3311   0.1451
 3312   0.1518
 3313   0.1358
 3314   0.1668
 3315   0.1628
 3316   0.1054
 3317   0.1113
 3318   0.1219
 3319   0.1659
 3320   0.1688
 3321   0.1676
 3322   0.1188
 3323   0.1621
 3324   0.1662
 3325   0.1644
 3326   0.1619
 3327   0.2307
 3328   0.1666
 3329   0.2063
 3330   0.1866
 3331   0.1933
 3332   0.2189
 3333   0.1743
 3334   0.1704
 3335   0.1836
 3336   0.1955
 3337   0.1960
 3338   0.2235
 3339   0.2354
 3340   0.2928
 3341   0.2608
 3342   0.2141
 3343   0.2379
 3344   0.2854
 3345   0.2633
 3346   0.3156
 3347   0.2782
 3348   0.3416
 3349   0.3677
 3350   0.2563
 3351   0.3057
 3352   0.2905
 3353   0.3610
 3354   0.1631
 3355   0.1983
 3356   0.1219
 3357   0.1224
 3358   0.1192
 3359   0.1549
 3360   0.1323
 3361   0.1750
 3362   0.1701
 3363   0.1707
 3364   0.2115
 3365   0.1073
 3366   0.1405
 3367   0.0961
 3368   0.1208
 3369   0.0863
 3370   0.0872
 3371   0.0779
 3372   0.0864
 3373   0.1284
 3374   0.1210
 3375   0.1871
 3376   0.1687
 3377   0.0981
 3378   0.0957
 3379   0.1125
 3380   0.0865
 3381   0.0952
 3382   0.0740
 3383   0.0742
 3384   0.0777
 3385   0.0888
 3386   0.0834
 3387   0.0958
 3388   0.0908
 3389   0.0870
 3390   0.1002
 3391   0.0805
 3392   0.0825
 3393   0.0789
 3394   0.0831
 3395   0.0871
 3396   0.0909
 3397   0.0955
 3398   0.1029
 3399   0.1489
 3400   0.1648
 3401   0.0740
 3402   0.0747
 3403   0.0773
 3404   0.0847
 3405   0.0774
 3406   0.0837
 3407   0.0979
 3408   0.1566
 3409   0.1535
 3410   0.1126
 3411   0.1625
 3412   0.1647
 3413   0.2121
 3414   0.2120
 3415   0.2136
 3416   0.1757
 3417   0.2277
 3418   0.2255
 3419   0.2255
 3420   0.0678
 3421   0.0698
 3422   0.0674
 3423   0.0759
 3424   0.0654
 3425   0.0686
 3426   0.0678
 3427   0.0788
 3428   0.0816
 3429   0.0635
 3430   0.1193
 3431   0.1324
 3432   0.0662
 3433   0.0682
 3434   0.0699
 3435   0.0738
 3436   0.0741
 3437   0.0784
 3438   0.0826
 3439   0.0966
 3440   0.0927
 3441   0.1217
 3442   0.0976
 3443   0.1510
 3444   0.1464
 3445   0.1445
 3446   0.0746
 3447   0.0843
 3448   0.0728
 3449   0.0766
 3450   0.0753
 3451   0.0823
 3452   0.0829
 3453   0.1086
 3454   0.1053
 3455   0.1180
 3456   0.1784
 3457   0.1755
 3458   0.0709
 3459   0.0834
 3460   0.0638
 3461   0.0683
 3462   0.0618
 3463   0.0651
 3464   0.0667
 3465   0.0939
 3466   0.0959
 3467   0.1514
 3468   0.1529
 3469   0.1484
 3470   0.0929
 3471   0.1500
 3472   0.1493
 3473   0.1457
 3474   0.0602
 3475   0.0652
 3476   0.0589
 3477   0.0615
 3478   0.0593
 3479   0.0623
 3480   0.0627
 3481   0.0663
 3482   0.0709
 3483   0.1284
 3484   0.1203
 3485   0.1337
 3486   0.0691
 3487   0.1259
 3488   0.1284
 3489   0.1241
 3490   0.0600
 3491   0.0633
 3492   0.0611
 3493   0.0626
 3494   0.0643
 3495   0.0667
 3496   0.0694
 3497   0.0951
 3498   0.1116
 3499   0.1670
 3500   0.1652
 3501   0.1665
 3502   0.1175
 3503   0.1806
 3504   0.1805
 3505   0.1471
 3506   0.1973
 3507   0.1960
 3508   0.1947
 3509   0.0667
 3510   0.0702
 3511   0.0693
 3512   0.0716
 3513   0.0736
 3514   0.0785
 3515   0.0811
 3516   0.1201
 3517   0.1148
 3518   0.1152
 3519   0.1835
 3520   0.1752
 3521   0.0715
 3522   0.0766
 3523   0.0679
 3524   0.0684
 3525   0.0676
 3526   0.0722
 3527   0.0693
 3528   0.0759
 3529   0.0731
 3530   0.0767
 3531   0.1012
 3532   0.0999
 3533   0.0914
 3534   0.1333
 3535   0.1381
 3536   0.1201
 3537   0.1651
 3538   0.1643
 3539   0.1410
 3540   0.1804
 3541   0.1813
 3542   0.1802
 3543   0.0659
 3544   0.0705
 3545   0.0636
 3546   0.0644
 3547   0.0648
 3548   0.0672
 3549   0.0651
 3550   0.0731
 3551   0.0705
 3552   0.0646
 3553   0.0773
 3554   0.0786
 3555   0.1323
 3556   0.1331
 3557   0.1381
 3558   0.0801
 3559   0.1363
 3560   0.1359
 3561   0.1360
 3562   0.0696
 3563   0.0754
 3564   0.0723
 3565   0.0728
 3566   0.0808
 3567   0.0854
 3568   0.0938
 3569   0.1142
 3570   0.1029
 3571   0.1134
 3572   0.1582
 3573   0.1596
 3574   0.1471
 3575   0.2024
 3576   0.2044
 3577   0.1864
 3578   0.2255
 3579   0.2295
 3580   0.2412
 3581   0.2780
 3582   0.2771
 3583   0.2798
 3584   0.0840
 3585   0.0977
 3586   0.0808
 3587   0.0814
 3588   0.0865
 3589   0.0970
 3590   0.0965
 3591   0.1293
 3592   0.1501
 3593   0.1359
 3594   0.1593
 3595   0.0818
 3596   0.0917
 3597   0.0763
 3598   0.0805
 3599   0.0738
 3600   0.0776
 3601   0.0747
 3602   0.1258
 3603   0.1319
 3604   0.1277
 3605   0.0751
 3606   0.0830
 3607   0.0757
 3608   0.0787
 3609   0.0804
 3610   0.0830
 3611   0.1000
 3612   0.1506
 3613   0.1254
 3614   0.1103
 3615   0.1374
 3616   0.1354
 3617   0.1716
 3618   0.1942
 3619   0.2057
 3620   0.2341
 3621   0.2434
 3622   0.2702
 3623   0.2779
 3624   0.3128
 3625   0.3043
 3626   0.3045
 3627   0.0813
 3628   0.0975
 3629   0.0769
 3630   0.0774
 3631   0.0823
 3632   0.0906
 3633   0.0957
 3634   0.1394
 3635   0.1421
 3636   0.1809
 3637   0.1497
 3638   0.2020
 3639   0.2040
 3640   0.1989
 3641   0.0772
 3642   0.0895
 3643   0.0678
 3644   0.0699
 3645   0.0643
 3646   0.0678
 3647   0.0714
 3648   0.0803
 3649   0.0756
 3650   0.0765
 3651   0.0828
 3652   0.0593
 3653   0.0654
 3654   0.0558
 3655   0.0593
 3656   0.0536
 3657   0.0568
 3658   0.0552
 3659   0.0611
 3660   0.0661
 3661   0.1255
 3662   0.1258
 3663   0.1262
 3664   0.0627
 3665   0.0780
 3666   0.0798
 3667   0.0670
 3668   0.1260
 3669   0.1255
 3670   0.1260
 3671   0.0522
 3672   0.0563
 3673   0.0516
 3674   0.0554
 3675   0.0500
 3676   0.0508
 3677   0.0575
 3678   0.0634
 3679   0.0658
 3680   0.0650
 3681   0.1270
 3682   0.1329
 3683   0.0477
 3684   0.0533
 3685   0.0463
 3686   0.0502
 3687   0.0456
 3688   0.0500
 3689   0.0496
 3690   0.0557
 3691   0.0641
 3692   0.1252
 3693   0.1256
 3694   0.1252
 3695   0.0628
 3696   0.0821
 3697   0.0872
 3698   0.0789
 3699   0.1351
 3700   0.1357
 3701   0.1359
 3702   0.0441
 3703   0.0488
 3704   0.0445
 3705   0.0491
 3706   0.0436
 3707   0.0460
 3708   0.0472
 3709   0.0580
 3710   0.0580
 3711   0.0551
 3712   0.0712
 3713   0.0709
 3714   0.0557
 3715   0.0944
 3716   0.1110
 3717   0.0433
 3718   0.0478
 3719   0.0461
 3720   0.0517
 3721   0.0466
 3722   0.0490
 3723   0.0574
 3724   0.1102
 3725   0.0910
 3726   0.1909
 3727   0.2543
 3728   0.0720
 3729   0.2192
 3730   0.3162
 3731   0.1268
 3732   0.0655
 3733   0.1257
 3734   0.0461
 3735   0.0529
 3736   0.0574
 3737   0.0745
 3738   0.0622
 3739   0.0694
 3740   0.0751
 3741   0.1522
 3742   0.1356
 3743   0.1047
 3744   0.1775
 3745   0.1425
 3746   0.1949
 3747   0.1927
 3748   0.1978
 3749   0.1921
 3750   0.2411
 3751   0.2424
 3752   0.2475
 3753   0.0626
 3754   0.0744
 3755   0.0746
 3756   0.0926
 3757   0.0848
 3758   0.0806
 3759   0.1084
 3760   0.1518
 3761   0.1561
 3762   0.1603
 3763   0.1074
 3764   0.1673
 3765   0.0948
 3766   0.1097
 3767   0.1107
 3768   0.1250
 3769   0.1257
 3770   0.1369
 3771   0.1261
 3772   0.1654
 3773   0.1661
 3774   0.1666
 3775   0.1600
 3776   0.2121
 3777   0.2056
 3778   0.1458
 3779   0.1840
 3780   0.1847
 3781   0.1844
 3782   0.1174
 3783   0.1664
 3784   0.1238
 3785   0.1602
 3786   0.1268
 3787   0.1337
 3788   0.1624
 3789   0.2315
 3790   0.1677
 3791   0.2111
 3792   0.2096
 3793   0.2128
 3794   0.2303
 3795   0.2744
 3796   0.2755
 3797   0.2809
 3798   0.1066
 3799   0.1152
 3800   0.0932
 3801   0.1034
 3802   0.1286
 3803   0.1186
 3804   0.0838
 3805   0.0876
 3806   0.0833
 3807   0.1009
 3808   0.1072
 3809   0.0956
 3810   0.1174
 3811   0.1245
 3812   0.0950
 3813   0.1111
 3814   0.1513
 3815   0.2016
 3816   0.1690
 3817   0.1488
 3818   0.1959
 3819   0.2474
 3820   0.2479
 3821   0.2986
 3822   0.1981
 3823   0.2353
 3824   0.2378
 3825   0.2299
 3826   0.2098
 3827   0.2537
 3828   0.2086
 3829   0.1836
 3830   0.2509
 3831   0.2771
 3832   0.2693
 3833   0.2683
 3834   0.3155
 3835   0.3550
 3836   0.2561
 3837   0.2734
 3838   0.2770
 3839   0.2757
 3840   0.2545
 3841   0.2229
 3842   0.3015
 3843   0.3327
 3844   0.3189
 3845   0.2881
 3846   0.3589
 3847   0.3805
 3848   0.4013
 3849   0.3548
 3850   0.3771
 3851   0.3709
 3852   0.3747
 3853   0.4044
 3854   0.3973
 3855   0.4019
 3856   0.4240
 3857   0.4431
 3858   0.4680
 3859   0.4612
 3860   0.5181
 3861   0.5013
 3862   0.5192
 3863   0.5458
 3864   0.3609
 3865   0.4122
 3866   0.3630
 3867   0.3437
 3868   0.4179
 3869   0.4542
 3870   0.4331
 3871   0.4345
 3872   0.4793
 3873   0.5010
 3874   0.5041
 3875   0.5107
 3876   0.4496
 3877   0.4726
 3878   0.4643
 3879   0.4727
 3880   0.4330
 3881   0.4049
 3882   0.4868
 3883   0.5153
 3884   0.5176
 3885   0.5621
 3886   0.5553
 3887   0.5666
 3888   0.5427
 3889   0.6266
 3890   0.6442
 3891   0.6922
 3892   0.4789
 3893   0.5094
 3894   0.4360
 3895   0.4418
 3896   0.4119
 3897   0.4308
 3898   0.4356
 3899   0.3498
 3900   0.3482
 3901   0.3213
 3902   0.3488
 3903   0.2781
 3904   0.2710
 3905   0.3034
 3906   0.3218
 3907   0.3389
 3908   0.3264
 3909   0.3469
 3910   0.3790
 3911   0.4154
 3912   0.4066
 3913   0.2557
 3914   0.2915
 3915   0.2135
 3916   0.2119
 3917   0.1916
 3918   0.2102
 3919   0.1983
 3920   0.2275
 3921   0.2275
 3922   0.2446
 3923   0.2843
 3924   0.1625
 3925   0.1620
 3926   0.1598
 3927   0.1781
 3928   0.1520
 3929   0.1460
 3930   0.1971
 3931   0.2675
 3932   0.2079
 3933   0.2171
 3934   0.2366
 3935   0.2454
 3936   0.3088
 3937   0.3546
 3938   0.3628
 3939   0.4549
 3940   0.4806
 3941   0.2960
 3942   0.3357
 3943   0.3640
 3944   0.4419
 3945   0.1338
 3946   0.1423
 3947   0.1231
 3948   0.1350
 3949   0.1106
 3950   0.1055
 3951   0.1236
 3952   0.1460
 3953   0.1478
 3954   0.1242
 3955   0.1937
 3956   0.2601
 3957   0.2170
 3958   0.2881
 3959   0.1918
 3960   0.2402
 3961   0.2746
 3962   0.1531
 3963   0.2032
 3964   0.1876
 3965   0.2518
 3966   0.1019
 3967   0.1105
 3968   0.0947
 3969   0.0996
 3970   0.0888
 3971   0.0949
 3972   0.0885
 3973   0.0907
 3974   0.0998
 3975   0.0904
 3976   0.1182
 3977   0.1408
 3978   0.1245
 3979   0.1534
 3980   0.1033
 3981   0.0822
 3982   0.0815
 3983   0.0847
 3984   0.0993
 3985   0.1158
 3986   0.1145
 3987   0.1366
 3988   0.1115
 3989   0.1311
 3990   0.0874
 3991   0.0903
 3992   0.0928
 3993   0.1064
 3994   0.1104
 3995   0.1179
 3996   0.0977
 3997   0.1057
 3998   0.1310
 3999   0.1550
 4000   0.1513
 4001   0.1263
 4002   0.1330
 4003   0.1479
 4004   0.0801
 4005   0.0778
 4006   0.0856
 4007   0.1008
 4008   0.0856
 4009   0.1002
 4010   0.0974
 4011   0.1126
 4012   0.0986
 4013   0.1123
 4014   0.1705
 4015   0.1553
 4016   0.0773
 4017   0.0795
 4018   0.0765
 4019   0.0843
 4020   0.0738
 4021   0.0759
 4022   0.0808
 4023   0.0874
 4024   0.0891
 4025   0.1371
 4026   0.1410
 4027   0.1387
 4028   0.0923
 4029   0.1323
 4030   0.1282
 4031   0.1189
 4032   0.1709
 4033   0.1716
 4034   0.1703
 4035   0.0700
 4036   0.0709
 4037   0.0709
 4038   0.0741
 4039   0.0720
 4040   0.0769
 4041   0.0787
 4042   0.0810
 4043   0.0888
 4044   0.0842
 4045   0.0938
 4046   0.1013
 4047   0.1092
 4048   0.1261
 4049   0.1148
 4050   0.1375
 4051   0.1428
 4052   0.0979
 4053   0.1084
 4054   0.1118
 4055   0.1296
 4056   0.0687
 4057   0.0720
 4058   0.0672
 4059   0.0698
 4060   0.0685
 4061   0.0755
 4062   0.0763
 4063   0.1137
 4064   0.1115
 4065   0.1222
 4066   0.1782
 4067   0.1821
 4068   0.2328
 4069   0.2073
 4070   0.0658
 4071   0.0699
 4072   0.0651
 4073   0.0680
 4074   0.0665
 4075   0.0707
 4076   0.0735
 4077   0.0923
 4078   0.1002
 4079   0.1088
 4080   0.1385
 4081   0.0647
 4082   0.0690
 4083   0.0635
 4084   0.0660
 4085   0.0639
 4086   0.0667
 4087   0.0682
 4088   0.0763
 4089   0.0798
 4090   0.1345
 4091   0.1332
 4092   0.1334
 4093   0.0756
 4094   0.1368
 4095   0.1303
 4096   0.1304
 4097   0.1899
 4098   0.1890
 4099   0.1872
 4100   0.0643
 4101   0.0677
 4102   0.0654
 4103   0.0669
 4104   0.0695
 4105   0.0738
 4106   0.0740
 4107   0.0755
 4108   0.0869
 4109   0.1344
 4110   0.1405
 4111   0.1396
 4112   0.0787
 4113   0.1094
 4114   0.1033
 4115   0.1209
 4116   0.1738
 4117   0.1745
 4118   0.1725
 4119   0.0708
 4120   0.0767
 4121   0.0698
 4122   0.0694
 4123   0.0743
 4124   0.0809
 4125   0.0796
 4126   0.1230
 4127   0.1238
 4128   0.1362
 4129   0.1942
 4130   0.1968
 4131   0.1356
 4132   0.1795
 4133   0.1770
 4134   0.0740
 4135   0.0810
 4136   0.0699
 4137   0.0694
 4138   0.0712
 4139   0.0777
 4140   0.0712
 4141   0.1239
 4142   0.1252
 4143   0.1301
 4144   0.0722
 4145   0.0789
 4146   0.0707
 4147   0.0702
 4148   0.0766
 4149   0.0809
 4150   0.0799
 4151   0.1333
 4152   0.1310
 4153   0.1323
 4154   0.0840
 4155   0.0953
 4156   0.0849
 4157   0.0829
 4158   0.0954
 4159   0.1015
 4160   0.1001
 4161   0.0983
 4162   0.1179
 4163   0.1581
 4164   0.1615
 4165   0.1627
 4166   0.1028
 4167   0.1316
 4168   0.1420
 4169   0.1234
 4170   0.1733
 4171   0.1742
 4172   0.1728
 4173   0.1015
 4174   0.1179
 4175   0.0995
 4176   0.1008
 4177   0.1080
 4178   0.1176
 4179   0.1103
 4180   0.1314
 4181   0.1191
 4182   0.1405
 4183   0.1908
 4184   0.1902
 4185   0.2245
 4186   0.2255
 4187   0.1103
 4188   0.1254
 4189   0.1030
 4190   0.0997
 4191   0.1067
 4192   0.1207
 4193   0.1042
 4194   0.1131
 4195   0.0956
 4196   0.1193
 4197   0.1633
 4198   0.1563
 4199   0.1411
 4200   0.1796
 4201   0.1876
 4202   0.2099
 4203   0.2502
 4204   0.2840
 4205   0.3069
 4206   0.2754
 4207   0.3833
 4208   0.3813
 4209   0.4014
 4210   0.4453
 4211   0.1039
 4212   0.1140
 4213   0.0995
 4214   0.1021
 4215   0.1023
 4216   0.1161
 4217   0.1065
 4218   0.0920
 4219   0.1046
 4220   0.0779
 4221   0.0783
 4222   0.0722
 4223   0.0790
 4224   0.0713
 4225   0.0758
 4226   0.0775
 4227   0.1312
 4228   0.1319
 4229   0.1325
 4230   0.0860
 4231   0.1370
 4232   0.1393
 4233   0.1392
 4234   0.0689
 4235   0.0736
 4236   0.0696
 4237   0.0770
 4238   0.0678
 4239   0.0724
 4240   0.0771
 4241   0.0940
 4242   0.1147
 4243   0.1416
 4244   0.1999
 4245   0.2079
 4246   0.1796
 4247   0.2349
 4248   0.2101
 4249   0.2263
 4250   0.2555
 4251   0.2578
 4252   0.2663
 4253   0.2952
 4254   0.2985
 4255   0.2990
 4256   0.0615
 4257   0.0659
 4258   0.0600
 4259   0.0672
 4260   0.0568
 4261   0.0603
 4262   0.0628
 4263   0.0680
 4264   0.0682
 4265   0.1258
 4266   0.1240
 4267   0.1271
 4268   0.0794
 4269   0.1317
 4270   0.1463
 4271   0.0860
 4272   0.1482
 4273   0.1463
 4274   0.1481
 4275   0.0541
 4276   0.0597
 4277   0.0524
 4278   0.0558
 4279   0.0515
 4280   0.0543
 4281   0.0557
 4282   0.0615
 4283   0.0586
 4284   0.0620
 4285   0.0658
 4286   0.0699
 4287   0.0682
 4288   0.0784
 4289   0.0775
 4290   0.0671
 4291   0.0660
 4292   0.0833
 4293   0.0974
 4294   0.0921
 4295   0.1165
 4296   0.0991
 4297   0.0951
 4298   0.1231
 4299   0.0492
 4300   0.0547
 4301   0.0495
 4302   0.0551
 4303   0.0491
 4304   0.0505
 4305   0.0587
 4306   0.0826
 4307   0.0855
 4308   0.0801
 4309   0.1183
 4310   0.1166
 4311   0.1657
 4312   0.1677
 4313   0.1691
 4314   0.1018
 4315   0.1550
 4316   0.1562
 4317   0.1487
 4318   0.0481
 4319   0.0546
 4320   0.0473
 4321   0.0503
 4322   0.0479
 4323   0.0517
 4324   0.0517
 4325   0.0618
 4326   0.0650
 4327   0.0623
 4328   0.0856
 4329   0.0854
 4330   0.1422
 4331   0.1405
 4332   0.1401
 4333   0.0785
 4334   0.1353
 4335   0.1346
 4336   0.1361
 4337   0.0487
 4338   0.0528
 4339   0.0542
 4340   0.0611
 4341   0.0549
 4342   0.0542
 4343   0.0630
 4344   0.0756
 4345   0.0787
 4346   0.1342
 4347   0.1340
 4348   0.1349
 4349   0.0730
 4350   0.1305
 4351   0.1293
 4352   0.1295
 4353   0.0581
 4354   0.0702
 4355   0.0570
 4356   0.0589
 4357   0.0629
 4358   0.0727
 4359   0.0810
 4360   0.0624
 4361   0.0806
 4362   0.0731
 4363   0.0941
 4364   0.0843
 4365   0.0987
 4366   0.1217
 4367   0.1945
 4368   0.1643
 4369   0.1515
 4370   0.2018
 4371   0.2039
 4372   0.2632
 4373   0.2149
 4374   0.0744
 4375   0.0745
 4376   0.0848
 4377   0.1022
 4378   0.0855
 4379   0.0903
 4380   0.0977
 4381   0.1070
 4382   0.1068
 4383   0.1126
 4384   0.1453
 4385   0.1703
 4386   0.1608
 4387   0.1904
 4388   0.1473
 4389   0.1245
 4390   0.1479
 4391   0.1537
 4392   0.1857
 4393   0.2210
 4394   0.1737
 4395   0.1953
 4396   0.1913
 4397   0.2234
 4398   0.0901
 4399   0.1124
 4400   0.0991
 4401   0.1146
 4402   0.1142
 4403   0.1383
 4404   0.1492
 4405   0.2040
 4406   0.1892
 4407   0.1765
 4408   0.2322
 4409   0.2311
 4410   0.1601
 4411   0.2166
 4412   0.1924
 4413   0.1963
 4414   0.2679
 4415   0.3022
 4416   0.3323
 4417   0.3890
 4418   0.3527
 4419   0.3487
 4420   0.4023
 4421   0.3323
 4422   0.3811
 4423   0.3989
 4424   0.4044
 4425   0.4299
 4426   0.4742
 4427   0.4615
 4428   0.4450
 4429   0.4654
 4430   0.4653
 4431   0.4657
 4432   0.2709
 4433   0.2809
 4434   0.2811
 4435   0.2946
 4436   0.2875
 4437   0.3167
 4438   0.3209
 4439   0.3235
 4440   0.3422
 4441   0.3839
 4442   0.4575
 4443   0.3994
 4444   0.4572
 4445   0.3808
 4446   0.2414
 4447   0.2151
 4448   0.2495
 4449   0.2858
 4450   0.2226
 4451   0.2072
 4452   0.2534
 4453   0.3082
 4454   0.2388
 4455   0.2886
 4456   0.3346
 4457   0.3203
 4458   0.2067
 4459   0.2153
 4460   0.1921
 4461   0.1946
 4462   0.1837
 4463   0.2016
 4464   0.1889
 4465   0.2039
 4466   0.2629
 4467   0.3038
 4468   0.3093
 4469   0.3088
 4470   0.2263
 4471   0.2687
 4472   0.2658
 4473   0.2692
 4474   0.1631
 4475   0.1668
 4476   0.1511
 4477   0.1580
 4478   0.1403
 4479   0.1461
 4480   0.1477
 4481   0.1665
 4482   0.1774
 4483   0.1739
 4484   0.2341
 4485   0.2809
 4486   0.2916
 4487   0.3611
 4488   0.3054
 4489   0.3847
 4490   0.4153
 4491   0.2346
 4492   0.2791
 4493   0.2961
 4494   0.3697
 4495   0.1298
 4496   0.1273
 4497   0.1300
 4498   0.1351
 4499   0.1287
 4500   0.1320
 4501   0.1403
 4502   0.2062
 4503   0.1530
 4504   0.1484
 4505   0.1502
 4506   0.1233
 4507   0.1245
 4508   0.1235
 4509   0.1280
 4510   0.1244
 4511   0.1261
 4512   0.1320
 4513   0.1386
 4514   0.1395
 4515   0.1364
 4516   0.1518
 4517   0.1534
 4518   0.1433
 4519   0.1833
 4520   0.2327
 4521   0.2322
 4522   0.2334
 4523   0.1228
 4524   0.1237
 4525   0.1240
 4526   0.1274
 4527   0.1247
 4528   0.1304
 4529   0.1321
 4530   0.1708
 4531   0.1739
 4532   0.1643
 4533   0.1163
 4534   0.1176
 4535   0.1107
 4536   0.1138
 4537   0.1045
 4538   0.1083
 4539   0.1045
 4540   0.1071
 4541   0.1150
 4542   0.1443
 4543   0.1039
 4544   0.1506
 4545   0.1469
 4546   0.1453
 4547   0.0999
 4548   0.0995
 4549   0.1008
 4550   0.1040
 4551   0.1010
 4552   0.0984
 4553   0.1070
 4554   0.1497
 4555   0.1516
 4556   0.1507
 4557   0.1056
 4558   0.1059
 4559   0.1130
 4560   0.1160
 4561   0.1203
 4562   0.1240
 4563   0.1319
 4564   0.1428
 4565   0.1397
 4566   0.1559
 4567   0.1906
 4568   0.1736
 4569   0.1845
 4570   0.2111
 4571   0.2370
 4572   0.2181
 4573   0.2657
 4574   0.2531
 4575   0.2806
 4576   0.2849
 4577   0.3312
 4578   0.3225
 4579   0.3600
 4580   0.3585
 4581   0.1169
 4582   0.1210
 4583   0.1127
 4584   0.1133
 4585   0.1112
 4586   0.1184
 4587   0.1130
 4588   0.1437
 4589   0.1463
 4590   0.1700
 4591   0.2161
 4592   0.1050
 4593   0.1081
 4594   0.0997
 4595   0.1006
 4596   0.0970
 4597   0.0993
 4598   0.0980
 4599   0.1573
 4600   0.1384
 4601   0.0984
 4602   0.1744
 4603   0.1416
 4604   0.1967
 4605   0.1979
 4606   0.1964
 4607   0.1712
 4608   0.2255
 4609   0.2213
 4610   0.2229
 4611   0.0994
 4612   0.1014
 4613   0.1038
 4614   0.1053
 4615   0.1105
 4616   0.1109
 4617   0.1182
 4618   0.1221
 4619   0.1214
 4620   0.1292
 4621   0.1749
 4622   0.1736
 4623   0.1154
 4624   0.1200
 4625   0.1180
 4626   0.1183
 4627   0.1244
 4628   0.1319
 4629   0.1322
 4630   0.1704
 4631   0.1695
 4632   0.1700
 4633   0.1204
 4634   0.1277
 4635   0.1134
 4636   0.1132
 4637   0.1112
 4638   0.1177
 4639   0.1093
 4640   0.1499
 4641   0.1425
 4642   0.1390
 4643   0.2140
 4644   0.1993
 4645   0.2450
 4646   0.2451
 4647   0.2508
 4648   0.1742
 4649   0.2230
 4650   0.2236
 4651   0.2169
 4652   0.1090
 4653   0.1170
 4654   0.1041
 4655   0.1049
 4656   0.1024
 4657   0.1032
 4658   0.0982
 4659   0.1047
 4660   0.1022
 4661   0.0971
 4662   0.1266
 4663   0.1147
 4664   0.1206
 4665   0.1347
 4666   0.1468
 4667   0.1534
 4668   0.1591
 4669   0.1862
 4670   0.2445
 4671   0.2021
 4672   0.2376
 4673   0.2424
 4674   0.2386
 4675   0.2184
 4676   0.2622
 4677   0.2521
 4678   0.2578
 4679   0.1495
 4680   0.1592
 4681   0.1450
 4682   0.1453
 4683   0.1507
 4684   0.1612
 4685   0.1726
 4686   0.1794
 4687   0.1839
 4688   0.2092
 4689   0.2335
 4690   0.2292
 4691   0.2425
 4692   0.2850
 4693   0.2863
 4694   0.3255
 4695   0.3106
 4696   0.1348
 4697   0.1477
 4698   0.1180
 4699   0.1210
 4700   0.1085
 4701   0.1156
 4702   0.1063
 4703   0.1078
 4704   0.1080
 4705   0.1242
 4706   0.1562
 4707   0.1334
 4708   0.1515
 4709   0.1427
 4710   0.1079
 4711   0.1760
 4712   0.0950
 4713   0.1427
 4714   0.0912
 4715   0.0979
 4716   0.1029
 4717   0.1120
 4718   0.1312
 4719   0.1460
 4720   0.2147
 4721   0.1901
 4722   0.0851
 4723   0.1090
 4724   0.0758
 4725   0.0895
 4726   0.0696
 4727   0.0691
 4728   0.0743
 4729   0.0831
 4730   0.0816
 4731   0.0772
 4732   0.1027
 4733   0.1039
 4734   0.1546
 4735   0.1531
 4736   0.1580
 4737   0.0894
 4738   0.1435
 4739   0.1423
 4740   0.1437
 4741   0.0700
 4742   0.0821
 4743   0.0656
 4744   0.0669
 4745   0.0674
 4746   0.0737
 4747   0.0768
 4748   0.1091
 4749   0.1227
 4750   0.1218
 4751   0.1552
 4752   0.0625
 4753   0.0634
 4754   0.0662
 4755   0.0762
 4756   0.0646
 4757   0.0624
 4758   0.0769
 4759   0.1392
 4760   0.1706
 4761   0.2266
 4762   0.2280
 4763   0.2291
 4764   0.1485
 4765   0.2092
 4766   0.2076
 4767   0.2063
 4768   0.0663
 4769   0.0778
 4770   0.0627
 4771   0.0622
 4772   0.0664
 4773   0.0736
 4774   0.0718
 4775   0.0803
 4776   0.0736
 4777   0.0818
 4778   0.0958
 4779   0.1045
 4780   0.0954
 4781   0.1532
 4782   0.1599
 4783   0.1207
 4784   0.1800
 4785   0.1876
 4786   0.1412
 4787   0.1802
 4788   0.1816
 4789   0.1833
 4790   0.0635
 4791   0.0653
 4792   0.0678
 4793   0.0760
 4794   0.0676
 4795   0.0678
 4796   0.0801
 4797   0.1433
 4798   0.1272
 4799   0.1890
 4800   0.1826
 4801   0.1817
 4802   0.1556
 4803   0.2111
 4804   0.2095
 4805   0.2135
 4806   0.0690
 4807   0.0774
 4808   0.0693
 4809   0.0710
 4810   0.0739
 4811   0.0751
 4812   0.0909
 4813   0.1124
 4814   0.1229
 4815   0.0732
 4816   0.1306
 4817   0.2041
 4818   0.1459
 4819   0.2261
 4820   0.1027
 4821   0.1274
 4822   0.1345
 4823   0.2135
 4824   0.1382
 4825   0.2123
 4826   0.0731
 4827   0.0832
 4828   0.0741
 4829   0.0790
 4830   0.0799
 4831   0.0878
 4832   0.0923
 4833   0.1049
 4834   0.0998
 4835   0.1330
 4836   0.1096
 4837   0.1537
 4838   0.1569
 4839   0.1570
 4840   0.0814
 4841   0.1076
 4842   0.0747
 4843   0.0864
 4844   0.0752
 4845   0.0806
 4846   0.0897
 4847   0.1517
 4848   0.1538
 4849   0.2119
 4850   0.2123
 4851   0.2064
 4852   0.1641
 4853   0.2275
 4854   0.2133
 4855   0.2276
 4856   0.2712
 4857   0.2729
 4858   0.2724
 4859   0.0679
 4860   0.0781
 4861   0.0648
 4862   0.0736
 4863   0.0633
 4864   0.0709
 4865   0.0762
 4866   0.0831
 4867   0.0816
 4868   0.0990
 4869   0.1366
 4870   0.1593
 4871   0.1338
 4872   0.2170
 4873   0.1847
 4874   0.2410
 4875   0.2165
 4876   0.0562
 4877   0.0577
 4878   0.0568
 4879   0.0624
 4880   0.0542
 4881   0.0520
 4882   0.0647
 4883   0.0789
 4884   0.0727
 4885   0.0630
 4886   0.0596
 4887   0.0831
 4888   0.0873
 4889   0.0989
 4890   0.0596
 4891   0.0815
 4892   0.0532
 4893   0.0532
 4894   0.0588
 4895   0.0697
 4896   0.0739
 4897   0.1157
 4898   0.1210
 4899   0.1046
 4900   0.1559
 4901   0.1663
 4902   0.2089
 4903   0.1987
 4904   0.0530
 4905   0.0593
 4906   0.0507
 4907   0.0560
 4908   0.0490
 4909   0.0515
 4910   0.0562
 4911   0.0617
 4912   0.0640
 4913   0.0788
 4914   0.0636
 4915   0.1255
 4916   0.1249
 4917   0.1184
 4918   0.0455
 4919   0.0509
 4920   0.0456
 4921   0.0514
 4922   0.0472
 4923   0.0503
 4924   0.0546
 4925   0.0666
 4926   0.0596
 4927   0.0590
 4928   0.0807
 4929   0.0738
 4930   0.0601
 4931   0.0908
 4932   0.0895
 4933   0.0655
 4934   0.1065
 4935   0.1012
 4936   0.0787
 4937   0.1317
 4938   0.1300
 4939   0.1286
 4940   0.0502
 4941   0.0628
 4942   0.0496
 4943   0.0531
 4944   0.0515
 4945   0.0546
 4946   0.0562
 4947   0.0671
 4948   0.0658
 4949   0.0584
 4950   0.0735
 4951   0.0711
 4952   0.1294
 4953   0.1312
 4954   0.1299
 4955   0.0757
 4956   0.1317
 4957   0.1328
 4958   0.1345
 4959   0.0526
 4960   0.0602
 4961   0.0518
 4962   0.0549
 4963   0.0510
 4964   0.0514
 4965   0.0565
 4966   0.0684
 4967   0.0662
 4968   0.0616
 4969   0.0866
 4970   0.0830
 4971   0.1394
 4972   0.1397
 4973   0.1409
 4974   0.0824
 4975   0.1403
 4976   0.1383
 4977   0.1378
 4978   0.0528
 4979   0.0587
 4980   0.0532
 4981   0.0549
 4982   0.0557
 4983   0.0588
 4984   0.0592
 4985   0.0652
 4986   0.0699
 4987   0.1280
 4988   0.1271
 4989   0.1280
 4990   0.0709
 4991   0.0992
 4992   0.1092
 4993   0.0937
 4994   0.1496
 4995   0.1490
 4996   0.1498
 4997   0.0569
 4998   0.0617
 4999   0.0582
 5000   0.0612
 5001   0.0590
 5002   0.0588
 5003   0.0623
 5004   0.0668
 5005   0.0706
 5006   0.1273
 5007   0.1281
 5008   0.1269
 5009   0.0659
 5010   0.1229
 5011   0.1264
 5012   0.1232
 5013   0.0628
 5014   0.0679
 5015   0.0645
 5016   0.0649
 5017   0.0702
 5018   0.0725
 5019   0.0763
 5020   0.0857
 5021   0.0843
 5022   0.0791
 5023   0.0806
 5024   0.0908
 5025   0.0742
 5026   0.0859
 5027   0.0714
 5028   0.0728
 5029   0.0741
 5030   0.0750
 5031   0.0832
 5032   0.0909
 5033   0.0897
 5034   0.0884
 5035   0.1443
 5036   0.1426
 5037   0.0753
 5038   0.0844
 5039   0.0733
 5040   0.0738
 5041   0.0778
 5042   0.0869
 5043   0.0883
 5044   0.1182
 5045   0.1514
 5046   0.1403
 5047   0.2061
 5048   0.1850
 5049   0.1540
 5050   0.2010
 5051   0.1968
 5052   0.0744
 5053   0.0856
 5054   0.0684
 5055   0.0715
 5056   0.0665
 5057   0.0714
 5058   0.0695
 5059   0.0740
 5060   0.0784
 5061   0.0667
 5062   0.0715
 5063   0.0828
 5064   0.0710
 5065   0.0815
 5066   0.0661
 5067   0.0700
 5068   0.0672
 5069   0.0689
 5070   0.0784
 5071   0.0687
 5072   0.0783
 5073   0.0623
 5074   0.0655
 5075   0.0611
 5076   0.0654
 5077   0.0588
 5078   0.0598
 5079   0.0625
 5080   0.0681
 5081   0.0712
 5082   0.1281
 5083   0.1292
 5084   0.1262
 5085   0.0668
 5086   0.1246
 5087   0.1240
 5088   0.1263
 5089   0.0580
 5090   0.0633
 5091   0.0563
 5092   0.0582
 5093   0.0560
 5094   0.0619
 5095   0.0600
 5096   0.0670
 5097   0.0709
 5098   0.0670
 5099   0.0807
 5100   0.0589
 5101   0.0696
 5102   0.0833
 5103   0.0687
 5104   0.0657
 5105   0.0804
 5106   0.0528
 5107   0.0580
 5108   0.0505
 5109   0.0539
 5110   0.0496
 5111   0.0516
 5112   0.0533
 5113   0.0600
 5114   0.0630
 5115   0.1241
 5116   0.1252
 5117   0.1218
 5118   0.0641
 5119   0.0864
 5120   0.0851
 5121   0.0807
 5122   0.1373
 5123   0.1372
 5124   0.1372
 5125   0.0520
 5126   0.0582
 5127   0.0602
 5128   0.0718
 5129   0.0588
 5130   0.0721
 5131   0.0633
 5132   0.0760
 5133   0.0787
 5134   0.0916
 5135   0.0701
 5136   0.1265
 5137   0.1277
 5138   0.1287
 5139   0.0573
 5140   0.0558
 5141   0.0788
 5142   0.0897
 5143   0.0958
 5144   0.0997
 5145   0.1212
 5146   0.2004
 5147   0.1550
 5148   0.1099
 5149   0.1161
 5150   0.1008
 5151   0.1209
 5152   0.0934
 5153   0.0867
 5154   0.1029
 5155   0.1170
 5156   0.1116
 5157   0.1523
 5158   0.1560
 5159   0.1582
 5160   0.1060
 5161   0.1690
 5162   0.0876
 5163   0.1242
 5164   0.0835
 5165   0.0846
 5166   0.0831
 5167   0.1054
 5168   0.1304
 5169   0.1157
 5170   0.1383
 5171   0.1713
 5172   0.1828
 5173   0.2163
 5174   0.1037
 5175   0.1849
 5176   0.0566
 5177   0.0778
 5178   0.0624
 5179   0.0688
 5180   0.0799
 5181   0.0932
 5182   0.0857
 5183   0.0937
 5184   0.1409
 5185   0.1800
 5186   0.1619
 5187   0.2108
 5188   0.1422
 5189   0.1650
 5190   0.1124
 5191   0.1432
 5192   0.1328
 5193   0.1685
 5194   0.0604
 5195   0.0830
 5196   0.0595
 5197   0.0724
 5198   0.0661
 5199   0.0776
 5200   0.0791
 5201   0.0920
 5202   0.1012
 5203   0.0869
 5204   0.1194
 5205   0.1602
 5206   0.0640
 5207   0.0659
 5208   0.0717
 5209   0.0778
 5210   0.0801
 5211   0.0944
 5212   0.0846
 5213   0.0764
 5214   0.0840
 5215   0.0752
 5216   0.0811
 5217   0.0771
 5218   0.0828
 5219   0.0934
 5220   0.1434
 5221   0.1579
 5222   0.1830
 5223   0.1519
 5224   0.2092
 5225   0.2058
 5226   0.2034
 5227   0.0724
 5228   0.0811
 5229   0.0689
 5230   0.0729
 5231   0.0682
 5232   0.0708
 5233   0.0753
 5234   0.0826
 5235   0.0831
 5236   0.1441
 5237   0.2174
 5238   0.0806
 5239   0.1319
 5240   0.1893
 5241   0.1114
 5242   0.1227
 5243   0.2030
 5244   0.0706
 5245   0.0791
 5246   0.0754
 5247   0.0805
 5248   0.0854
 5249   0.0896
 5250   0.0939
 5251   0.1040
 5252   0.1039
 5253   0.0909
 5254   0.0943
 5255   0.1016
 5256   0.1021
 5257   0.1126
 5258   0.1095
 5259   0.1291
 5260   0.1306
 5261   0.1000
 5262   0.1095
 5263   0.1102
 5264   0.1277
 5265   0.0932
 5266   0.1205
 5267   0.0846
 5268   0.0866
 5269   0.0917
 5270   0.1007
 5271   0.1106
 5272   0.1634
 5273   0.1556
 5274   0.1573
 5275   0.2100
 5276   0.2141
 5277   0.1971
 5278   0.2429
 5279   0.2618
 5280   0.3162
 5281   0.2872
 5282   0.0890
 5283   0.1310
 5284   0.0793
 5285   0.1059
 5286   0.0796
 5287   0.0892
 5288   0.1013
 5289   0.1093
 5290   0.1185
 5291   0.1294
 5292   0.1777
 5293   0.1714
 5294   0.1984
 5295   0.2080
 5296   0.0679
 5297   0.0792
 5298   0.0672
 5299   0.0855
 5300   0.0581
 5301   0.0575
 5302   0.0608
 5303   0.0652
 5304   0.0705
 5305   0.0646
 5306   0.0715
 5307   0.0606
 5308   0.0683
 5309   0.0778
 5310   0.0696
 5311   0.0656
 5312   0.0742
 5313   0.0582
 5314   0.0758
 5315   0.0527
 5316   0.0596
 5317   0.0539
 5318   0.0618
 5319   0.0606
 5320   0.0506
 5321   0.0618
 5322   0.0552
 5323   0.0666
 5324   0.0665
 5325   0.0869
 5326   0.0927
 5327   0.1146
 5328   0.1079
 5329   0.1006
 5330   0.1243
 5331   0.1299
 5332   0.1552
 5333   0.1793
 5334   0.1654
 5335   0.1971
 5336   0.1095
 5337   0.1035
 5338   0.1432
 5339   0.1601
 5340   0.0564
 5341   0.0580
 5342   0.0657
 5343   0.0831
 5344   0.0670
 5345   0.0660
 5346   0.0932
 5347   0.1749
 5348   0.1252
 5349   0.1857
 5350   0.1795
 5351   0.1793
 5352   0.1482
 5353   0.2044
 5354   0.2071
 5355   0.1954
 5356   0.0639
 5357   0.0745
 5358   0.0588
 5359   0.0629
 5360   0.0551
 5361   0.0593
 5362   0.0562
 5363   0.0640
 5364   0.0659
 5365   0.0774
 5366   0.0801
 5367   0.0519
 5368   0.0603
 5369   0.0556
 5370   0.0697
 5371   0.0518
 5372   0.0540
 5373   0.0568
 5374   0.0644
 5375   0.0679
 5376   0.0584
 5377   0.0679
 5378   0.0779
 5379   0.0811
 5380   0.0983
 5381   0.0856
 5382   0.1026
 5383   0.0708
 5384   0.0833
 5385   0.0830
 5386   0.1008
 5387   0.0502
 5388   0.0549
 5389   0.0519
 5390   0.0580
 5391   0.0525
 5392   0.0541
 5393   0.0560
 5394   0.0621
 5395   0.0614
 5396   0.0561
 5397   0.0633
 5398   0.0639
 5399   0.0664
 5400   0.0759
 5401   0.0541
 5402   0.0596
 5403   0.0551
 5404   0.0581
 5405   0.0576
 5406   0.0599
 5407   0.0605
 5408   0.0657
 5409   0.0631
 5410   0.0670
 5411   0.0948
 5412   0.0618
 5413   0.0650
 5414   0.0677
 5415   0.0699
 5416   0.0764
 5417   0.0782
 5418   0.0852
 5419   0.0942
 5420   0.0888
 5421   0.1389
 5422   0.1403
 5423   0.1351
 5424   0.0930
 5425   0.1233
 5426   0.1161
 5427   0.1200
 5428   0.1709
 5429   0.1692
 5430   0.1686
 5431   0.0825
 5432   0.0950
 5433   0.0799
 5434   0.0759
 5435   0.0889
 5436   0.0978
 5437   0.1009
 5438   0.0975
 5439   0.1066
 5440   0.1301
 5441   0.1768
 5442   0.1851
 5443   0.0855
 5444   0.0836
 5445   0.0945
 5446   0.1049
 5447   0.0992
 5448   0.1011
 5449   0.1167
 5450   0.1484
 5451   0.1446
 5452   0.1436
 5453   0.1973
 5454   0.1951
 5455   0.1756
 5456   0.2158
 5457   0.2275
 5458   0.2246
 5459   0.2737
 5460   0.2667
 5461   0.2689
 5462   0.3048
 5463   0.3044
 5464   0.3027
 5465   0.0957
 5466   0.0977
 5467   0.0967
 5468   0.1020
 5469   0.0978
 5470   0.1037
 5471   0.1111
 5472   0.1411
 5473   0.1343
 5474   0.1417
 5475   0.1817
 5476   0.1762
 5477   0.1739
 5478   0.2166
 5479   0.2345
 5480   0.2747
 5481   0.2715
 5482   0.0885
 5483   0.0904
 5484   0.0843
 5485   0.0890
 5486   0.0805
 5487   0.0850
 5488   0.0850
 5489   0.0987
 5490   0.1017
 5491   0.0965
 5492   0.1574
 5493   0.1456
 5494   0.1981
 5495   0.1972
 5496   0.1977
 5497   0.1388
 5498   0.1905
 5499   0.1927
 5500   0.1913
 5501   0.0751
 5502   0.0771
 5503   0.0740
 5504   0.0771
 5505   0.0737
 5506   0.0747
 5507   0.0795
 5508   0.0882
 5509   0.0987
 5510   0.1510
 5511   0.1478
 5512   0.1482
 5513   0.0955
 5514   0.1463
 5515   0.1455
 5516   0.1463
 5517   0.0749
 5518   0.0764
 5519   0.0787
 5520   0.0828
 5521   0.0822
 5522   0.0850
 5523   0.0922
 5524   0.1301
 5525   0.1447
 5526   0.1518
 5527   0.1972
 5528   0.0799
 5529   0.0825
 5530   0.0799
 5531   0.0828
 5532   0.0811
 5533   0.0862
 5534   0.0897
 5535   0.0999
 5536   0.0983
 5537   0.1031
 5538   0.1582
 5539   0.1363
 5540   0.1604
 5541   0.2093
 5542   0.2233
 5543   0.1914
 5544   0.2416
 5545   0.2144
 5546   0.2521
 5547   0.2908
 5548   0.2912
 5549   0.2924
 5550   0.0755
 5551   0.0792
 5552   0.0715
 5553   0.0736
 5554   0.0695
 5555   0.0738
 5556   0.0725
 5557   0.1265
 5558   0.1276
 5559   0.1277
 5560   0.0682
 5561   0.0711
 5562   0.0697
 5563   0.0725
 5564   0.0732
 5565   0.0759
 5566   0.0833
 5567   0.1080
 5568   0.1105
 5569   0.1036
 5570   0.1633
 5571   0.1578
 5572   0.1121
 5573   0.1732
 5574   0.1682
 5575   0.1035
 5576   0.1446
 5577   0.1585
 5578   0.0839
 5579   0.1294
 5580   0.1293
 5581   0.1338
 5582   0.0732
 5583   0.0748
 5584   0.0754
 5585   0.0785
 5586   0.0783
 5587   0.0836
 5588   0.0891
 5589   0.1145
 5590   0.1050
 5591   0.1229
 5592   0.1704
 5593   0.1688
 5594   0.1660
 5595   0.2078
 5596   0.2095
 5597   0.2219
 5598   0.2621
 5599   0.2612
 5600   0.2731
 5601   0.3091
 5602   0.3064
 5603   0.3087
 5604   0.0735
 5605   0.0776
 5606   0.0696
 5607   0.0718
 5608   0.0677
 5609   0.0727
 5610   0.0693
 5611   0.0784
 5612   0.0802
 5613   0.1355
 5614   0.1358
 5615   0.1342
 5616   0.0869
 5617   0.1324
 5618   0.1342
 5619   0.1203
 5620   0.1743
 5621   0.1746
 5622   0.1728
 5623   0.0650
 5624   0.0692
 5625   0.0622
 5626   0.0639
 5627   0.0598
 5628   0.0609
 5629   0.0612
 5630   0.0713
 5631   0.0674
 5632   0.0553
 5633   0.0644
 5634   0.0794
 5635   0.0689
 5636   0.0864
 5637   0.0654
 5638   0.0773
 5639   0.0594
 5640   0.0719
 5641   0.0639
 5642   0.0781
 5643   0.0616
 5644   0.0647
 5645   0.0642
 5646   0.0670
 5647   0.0677
 5648   0.0714
 5649   0.0768
 5650   0.0900
 5651   0.0838
 5652   0.1042
 5653   0.1437
 5654   0.1458
 5655   0.1220
 5656   0.1796
 5657   0.1813
 5658   0.0673
 5659   0.0722
 5660   0.0673
 5661   0.0696
 5662   0.0689
 5663   0.0736
 5664   0.0730
 5665   0.0750
 5666   0.0803
 5667   0.0790
 5668   0.0878
 5669   0.0830
 5670   0.0826
 5671   0.0865
 5672   0.0922
 5673   0.0792
 5674   0.0791
 5675   0.0775
 5676   0.0834
 5677   0.0836
 5678   0.0942
 5679   0.0775
 5680   0.0789
 5681   0.0813
 5682   0.0672
 5683   0.0731
 5684   0.0640
 5685   0.0653
 5686   0.0651
 5687   0.0701
 5688   0.0689
 5689   0.0747
 5690   0.0721
 5691   0.0739
 5692   0.0792
 5693   0.0826
 5694   0.0635
 5695   0.0690
 5696   0.0617
 5697   0.0643
 5698   0.0614
 5699   0.0632
 5700   0.0636
 5701   0.0706
 5702   0.0668
 5703   0.0634
 5704   0.0729
 5705   0.0841
 5706   0.0740
 5707   0.0863
 5708   0.0650
 5709   0.0594
 5710   0.0609
 5711   0.0662
 5712   0.0651
 5713   0.0740
 5714   0.0686
 5715   0.0787
 5716   0.0675
 5717   0.0760
 5718   0.0653
 5719   0.0701
 5720   0.0694
 5721   0.0717
 5722   0.0772
 5723   0.0825
 5724   0.0840
 5725   0.0928
 5726   0.0921
 5727   0.1402
 5728   0.1415
 5729   0.1409
 5730   0.0860
 5731   0.1364
 5732   0.1354
 5733   0.1364
 5734   0.0810
 5735   0.0928
 5736   0.0785
 5737   0.0786
 5738   0.0835
 5739   0.0909
 5740   0.0878
 5741   0.1148
 5742   0.1170
 5743   0.1116
 5744   0.1528
 5745   0.0866
 5746   0.0884
 5747   0.0946
 5748   0.1001
 5749   0.1027
 5750   0.1090
 5751   0.1208
 5752   0.1632
 5753   0.1686
 5754   0.1782
 5755   0.2150
 5756   0.0992
 5757   0.1104
 5758   0.0926
 5759   0.0935
 5760   0.0936
 5761   0.1011
 5762   0.1014
 5763   0.1073
 5764   0.1025
 5765   0.1750
 5766   0.2439
 5767   0.1173
 5768   0.1701
 5769   0.2222
 5770   0.1594
 5771   0.1590
 5772   0.2322
 5773   0.0879
 5774   0.0956
 5775   0.0849
 5776   0.0907
 5777   0.0848
 5778   0.0867
 5779   0.0912
 5780   0.1370
 5781   0.1332
 5782   0.1154
 5783   0.1560
 5784   0.0877
 5785   0.1023
 5786   0.0817
 5787   0.0799
 5788   0.0846
 5789   0.0897
 5790   0.0939
 5791   0.1211
 5792   0.1133
 5793   0.1119
 5794   0.1407
 5795   0.1346
 5796   0.1532
 5797   0.1997
 5798   0.1911
 5799   0.1976
 5800   0.2373
 5801   0.2437
 5802   0.2444
 5803   0.2807
 5804   0.2806
 5805   0.2802
 5806   0.0844
 5807   0.0868
 5808   0.0946
 5809   0.1055
 5810   0.1020
 5811   0.1001
 5812   0.1246
 5813   0.1604
 5814   0.1623
 5815   0.1858
 5816   0.2167
 5817   0.1077
 5818   0.1191
 5819   0.1118
 5820   0.1124
 5821   0.1248
 5822   0.1393
 5823   0.1247
 5824   0.1761
 5825   0.1680
 5826   0.1337
 5827   0.2004
 5828   0.1574
 5829   0.2036
 5830   0.2052
 5831   0.2036
 5832   0.2115
 5833   0.2611
 5834   0.2607
 5835   0.2630
 5836   0.1513
 5837   0.1843
 5838   0.1569
 5839   0.1507
 5840   0.1897
 5841   0.2145
 5842   0.2078
 5843   0.2439
 5844   0.2250
 5845   0.2276
 5846   0.2747
 5847   0.2592
 5848   0.2370
 5849   0.2668
 5850   0.2747
 5851   0.2605
 5852   0.3015
 5853   0.2963
 5854   0.2773
 5855   0.3030
 5856   0.3048
 5857   0.3072
 5858   0.2234
 5859   0.2538
 5860   0.2686
 5861   0.2907
 5862   0.3253
 5863   0.3315
 5864   0.4039
 5865   0.4365
 5866   0.4705
 5867   0.5021
 5868   0.5010
 5869   0.5020
 5870   0.4351
 5871   0.4698
 5872   0.4252
 5873   0.5027
 5874   0.5354
 5875   0.5347
 5876   0.5353
 5877   0.3536
 5878   0.3889
 5879   0.3902
```
