## Supplementary file 2 for "*In silico* repurposed drugs against monkeypox virus": I7L_fosdagrocorat_protein_RMSF.xvg

```
# This file was created Sat Jul 30 11:06:37 2022
# Created by:
#                       :-) GROMACS - gmx rmsf, 2018.2 (-:
# 
# Executable:   /app/gromacs/2018.2/gcc493/impi_cuda/bin/gmx
# Data prefix:  /app/gromacs/2018.2/gcc493/impi_cuda
# Working dir:  /scratch/users/ntu/jguan007/new/I7L/I7L_FOSDAGROCORAT
# Command line:
#   gmx rmsf -f I7L_FOSDAGROCORAT_translated.xtc -s md.tpr -o I7L_FOSDAGROCORAT_output/protein_rmsf.xvg
# gmx rmsf is part of G R O M A C S:
#
# Good gRace! Old Maple Actually Chews Slate
#
@    title "RMS fluctuation"
@    xaxis  label "Atom"
@    yaxis  label "(nm)"
@TYPE xy
    1   0.4772
    2   0.5078
    3   0.5036
    4   0.5057
    5   0.4110
    6   0.4032
    7   0.4740
    8   0.5138
    9   0.5167
   10   0.4923
   11   0.5089
   12   0.5422
   13   0.4997
   14   0.5784
   15   0.6101
   16   0.6102
   17   0.6087
   18   0.3309
   19   0.3436
   20   0.2746
   21   0.2965
   22   0.2175
   23   0.2336
   24   0.2208
   25   0.2203
   26   0.2456
   27   0.2526
   28   0.2819
   29   0.2774
   30   0.2962
   31   0.3445
   32   0.3455
   33   0.1888
   34   0.2255
   35   0.1520
   36   0.1646
   37   0.1313
   38   0.1455
   39   0.1256
   40   0.1805
   41   0.1545
   42   0.1561
   43   0.2052
   44   0.2245
   45   0.1409
   46   0.1570
   47   0.1293
   48   0.1542
   49   0.1877
   50   0.1474
   51   0.1342
   52   0.1503
   53   0.1301
   54   0.1835
   55   0.2144
   56   0.1896
   57   0.1177
   58   0.1180
   59   0.1211
   60   0.1344
   61   0.1197
   62   0.1167
   63   0.1290
   64   0.1372
   65   0.1440
   66   0.1239
   67   0.1372
   68   0.1580
   69   0.1405
   70   0.1637
   71   0.1300
   72   0.1417
   73   0.1630
   74   0.1277
   75   0.1436
   76   0.1302
   77   0.1471
   78   0.1287
   79   0.1357
   80   0.1395
   81   0.1472
   82   0.1522
   83   0.1615
   84   0.1774
   85   0.1993
   86   0.2207
   87   0.2524
   88   0.2214
   89   0.2627
   90   0.2588
   91   0.2642
   92   0.1478
   93   0.1549
   94   0.1519
   95   0.1553
   96   0.1677
   97   0.1761
   98   0.1977
   99   0.2212
  100   0.2020
  101   0.2261
  102   0.2698
  103   0.2637
  104   0.1639
  105   0.1793
  106   0.1558
  107   0.1523
  108   0.1647
  109   0.1838
  110   0.1684
  111   0.2003
  112   0.1869
  113   0.1831
  114   0.2173
  115   0.2176
  116   0.2549
  117   0.2586
  118   0.2560
  119   0.2354
  120   0.2784
  121   0.2748
  122   0.2759
  123   0.1663
  124   0.1908
  125   0.1562
  126   0.1488
  127   0.1729
  128   0.1896
  129   0.1836
  130   0.1910
  131   0.2246
  132   0.2599
  133   0.2593
  134   0.2614
  135   0.1959
  136   0.2306
  137   0.2256
  138   0.2295
  139   0.1786
  140   0.2006
  141   0.1693
  142   0.1583
  143   0.1860
  144   0.2020
  145   0.1897
  146   0.1970
  147   0.2212
  148   0.2552
  149   0.2518
  150   0.2626
  151   0.2193
  152   0.2606
  153   0.2506
  154   0.2657
  155   0.3042
  156   0.3047
  157   0.3025
  158   0.1965
  159   0.2199
  160   0.1894
  161   0.1787
  162   0.2084
  163   0.2326
  164   0.2224
  165   0.2535
  166   0.2520
  167   0.2609
  168   0.2818
  169   0.2037
  170   0.2586
  171   0.1816
  172   0.2028
  173   0.1798
  174   0.1865
  175   0.1983
  176   0.2073
  177   0.2051
  178   0.2330
  179   0.2777
  180   0.2647
  181   0.2625
  182   0.2924
  183   0.2973
  184   0.3100
  185   0.3474
  186   0.3432
  187   0.3501
  188   0.3799
  189   0.3797
  190   0.3777
  191   0.1724
  192   0.2192
  193   0.1546
  194   0.1765
  195   0.1509
  196   0.1571
  197   0.1752
  198   0.1881
  199   0.1918
  200   0.2192
  201   0.2260
  202   0.2270
  203   0.1969
  204   0.2361
  205   0.2332
  206   0.2180
  207   0.2555
  208   0.2539
  209   0.2565
  210   0.1414
  211   0.1485
  212   0.1441
  213   0.1609
  214   0.1714
  215   0.1678
  216   0.1509
  217   0.1581
  218   0.1694
  219   0.1878
  220   0.1926
  221   0.1834
  222   0.2211
  223   0.2087
  224   0.1521
  225   0.1542
  226   0.1621
  227   0.1700
  228   0.1702
  229   0.1767
  230   0.1897
  231   0.2169
  232   0.2241
  233   0.2077
  234   0.2466
  235   0.2379
  236   0.2267
  237   0.2647
  238   0.2656
  239   0.1615
  240   0.1534
  241   0.1685
  242   0.1816
  243   0.1657
  244   0.1652
  245   0.1777
  246   0.1872
  247   0.2091
  248   0.2154
  249   0.2649
  250   0.2816
  251   0.3244
  252   0.3207
  253   0.3204
  254   0.2268
  255   0.2608
  256   0.2626
  257   0.2586
  258   0.1607
  259   0.1596
  260   0.1641
  261   0.1704
  262   0.1647
  263   0.1759
  264   0.1653
  265   0.1564
  266   0.1521
  267   0.1574
  268   0.1665
  269   0.1505
  270   0.1539
  271   0.1588
  272   0.1584
  273   0.1798
  274   0.1669
  275   0.2175
  276   0.2730
  277   0.2439
  278   0.3108
  279   0.2258
  280   0.2577
  281   0.2049
  282   0.2566
  283   0.2302
  284   0.2906
  285   0.1377
  286   0.1323
  287   0.1372
  288   0.1454
  289   0.1304
  290   0.1294
  291   0.1405
  292   0.1878
  293   0.1821
  294   0.2086
  295   0.1508
  296   0.1938
  297   0.1945
  298   0.1976
  299   0.1232
  300   0.1206
  301   0.1242
  302   0.1295
  303   0.1216
  304   0.1217
  305   0.1296
  306   0.1485
  307   0.1792
  308   0.1432
  309   0.1784
  310   0.1837
  311   0.2314
  312   0.1918
  313   0.1190
  314   0.1181
  315   0.1223
  316   0.1277
  317   0.1232
  318   0.1243
  319   0.1316
  320   0.1528
  321   0.1643
  322   0.1476
  323   0.1948
  324   0.1906
  325   0.2336
  326   0.2381
  327   0.2310
  328   0.1800
  329   0.2217
  330   0.2237
  331   0.2205
  332   0.1212
  333   0.1222
  334   0.1218
  335   0.1247
  336   0.1223
  337   0.1267
  338   0.1287
  339   0.1364
  340   0.1688
  341   0.1530
  342   0.2042
  343   0.2229
  344   0.2657
  345   0.2678
  346   0.2674
  347   0.1512
  348   0.1937
  349   0.1907
  350   0.1923
  351   0.1168
  352   0.1193
  353   0.1131
  354   0.1149
  355   0.1113
  356   0.1132
  357   0.1130
  358   0.1158
  359   0.1162
  360   0.1223
  361   0.1781
  362   0.1123
  363   0.1150
  364   0.1145
  365   0.1158
  366   0.1198
  367   0.1222
  368   0.1255
  369   0.1464
  370   0.1473
  371   0.2006
  372   0.2444
  373   0.1447
  374   0.2364
  375   0.2993
  376   0.2273
  377   0.1897
  378   0.2388
  379   0.1238
  380   0.1293
  381   0.1254
  382   0.1249
  383   0.1322
  384   0.1393
  385   0.1395
  386   0.1434
  387   0.1511
  388   0.1907
  389   0.1875
  390   0.1834
  391   0.1530
  392   0.1808
  393   0.1800
  394   0.2110
  395   0.2562
  396   0.2567
  397   0.2549
  398   0.1295
  399   0.1367
  400   0.1222
  401   0.1200
  402   0.1212
  403   0.1280
  404   0.1179
  405   0.1225
  406   0.1171
  407   0.1251
  408   0.1745
  409   0.2438
  410   0.1886
  411   0.2609
  412   0.1614
  413   0.1877
  414   0.2155
  415   0.1820
  416   0.2532
  417   0.1960
  418   0.2705
  419   0.1215
  420   0.1274
  421   0.1197
  422   0.1180
  423   0.1252
  424   0.1268
  425   0.1275
  426   0.1692
  427   0.1581
  428   0.1708
  429   0.2036
  430   0.1354
  431   0.1425
  432   0.1406
  433   0.1385
  434   0.1541
  435   0.1611
  436   0.1627
  437   0.1991
  438   0.1781
  439   0.1950
  440   0.2526
  441   0.2201
  442   0.2550
  443   0.2600
  444   0.2616
  445   0.2535
  446   0.2935
  447   0.2961
  448   0.2949
  449   0.1577
  450   0.1698
  451   0.1515
  452   0.1466
  453   0.1572
  454   0.1682
  455   0.1581
  456   0.1902
  457   0.1909
  458   0.1893
  459   0.1555
  460   0.1690
  461   0.1462
  462   0.1452
  463   0.1460
  464   0.1579
  465   0.1468
  466   0.1375
  467   0.1440
  468   0.1297
  469   0.1305
  470   0.1276
  471   0.1341
  472   0.1357
  473   0.1413
  474   0.1369
  475   0.1555
  476   0.1774
  477   0.1785
  478   0.2165
  479   0.2172
  480   0.2150
  481   0.1859
  482   0.2231
  483   0.2257
  484   0.2232
  485   0.1186
  486   0.1228
  487   0.1151
  488   0.1213
  489   0.1129
  490   0.1226
  491   0.1273
  492   0.1897
  493   0.1744
  494   0.1199
  495   0.1382
  496   0.1139
  497   0.1236
  498   0.1235
  499   0.1297
  500   0.1415
  501   0.1554
  502   0.1771
  503   0.1869
  504   0.2167
  505   0.2348
  506   0.2535
  507   0.1358
  508   0.1419
  509   0.1551
  510   0.1795
  511   0.1614
  512   0.1808
  513   0.1898
  514   0.2115
  515   0.2348
  516   0.2267
  517   0.2790
  518   0.2644
  519   0.3123
  520   0.2753
  521   0.1577
  522   0.1759
  523   0.1676
  524   0.1827
  525   0.1847
  526   0.1889
  527   0.2464
  528   0.2676
  529   0.3046
  530   0.3412
  531   0.3410
  532   0.3431
  533   0.2935
  534   0.3253
  535   0.3426
  536   0.3165
  537   0.3448
  538   0.3438
  539   0.3445
  540   0.1617
  541   0.1763
  542   0.1503
  543   0.1694
  544   0.1364
  545   0.1446
  546   0.1544
  547   0.1723
  548   0.2077
  549   0.1748
  550   0.2286
  551   0.2245
  552   0.1180
  553   0.1284
  554   0.1112
  555   0.1245
  556   0.1072
  557   0.1088
  558   0.1293
  559   0.1772
  560   0.1621
  561   0.2101
  562   0.2077
  563   0.2081
  564   0.1855
  565   0.2321
  566   0.2316
  567   0.2352
  568   0.1034
  569   0.1064
  570   0.1063
  571   0.1106
  572   0.1138
  573   0.1240
  574   0.1324
  575   0.1548
  576   0.1523
  577   0.1578
  578   0.1613
  579   0.1060
  580   0.1166
  581   0.0977
  582   0.1010
  583   0.0959
  584   0.1022
  585   0.1082
  586   0.1137
  587   0.1138
  588   0.1262
  589   0.1598
  590   0.1513
  591   0.1527
  592   0.1896
  593   0.1964
  594   0.1819
  595   0.2247
  596   0.2190
  597   0.2040
  598   0.2390
  599   0.2381
  600   0.2336
  601   0.0878
  602   0.0900
  603   0.0879
  604   0.0945
  605   0.0867
  606   0.0866
  607   0.0930
  608   0.1025
  609   0.1019
  610   0.0920
  611   0.1071
  612   0.1219
  613   0.1208
  614   0.1452
  615   0.1165
  616   0.1333
  617   0.0985
  618   0.1114
  619   0.1081
  620   0.1233
  621   0.0902
  622   0.0945
  623   0.0961
  624   0.1014
  625   0.1035
  626   0.1093
  627   0.1173
  628   0.1357
  629   0.1230
  630   0.1334
  631   0.1496
  632   0.1573
  633   0.1954
  634   0.1991
  635   0.1952
  636   0.1594
  637   0.1991
  638   0.1982
  639   0.2020
  640   0.1008
  641   0.1184
  642   0.0893
  643   0.0918
  644   0.0864
  645   0.0901
  646   0.0941
  647   0.1020
  648   0.0996
  649   0.1006
  650   0.1011
  651   0.1381
  652   0.1510
  653   0.1511
  654   0.0787
  655   0.0818
  656   0.0746
  657   0.0791
  658   0.0703
  659   0.0735
  660   0.0715
  661   0.0789
  662   0.0745
  663   0.0724
  664   0.0759
  665   0.0799
  666   0.0855
  667   0.0863
  668   0.0687
  669   0.0706
  670   0.0727
  671   0.0803
  672   0.0735
  673   0.0770
  674   0.0860
  675   0.1344
  676   0.1309
  677   0.1202
  678   0.1907
  679   0.0718
  680   0.0777
  681   0.0707
  682   0.0729
  683   0.0720
  684   0.0769
  685   0.0728
  686   0.0734
  687   0.0789
  688   0.0788
  689   0.0879
  690   0.0858
  691   0.0871
  692   0.0947
  693   0.0741
  694   0.0744
  695   0.0825
  696   0.0885
  697   0.0898
  698   0.1007
  699   0.0928
  700   0.0891
  701   0.0959
  702   0.0886
  703   0.0908
  704   0.0922
  705   0.1002
  706   0.1020
  707   0.1224
  708   0.1228
  709   0.1188
  710   0.1557
  711   0.1740
  712   0.1998
  713   0.2392
  714   0.2157
  715   0.2746
  716   0.3049
  717   0.1492
  718   0.1612
  719   0.1973
  720   0.2366
  721   0.0875
  722   0.0984
  723   0.0796
  724   0.0804
  725   0.0792
  726   0.0856
  727   0.0780
  728   0.0808
  729   0.0849
  730   0.1349
  731   0.1376
  732   0.1360
  733   0.0840
  734   0.1342
  735   0.1346
  736   0.1364
  737   0.0821
  738   0.0908
  739   0.0814
  740   0.0794
  741   0.0919
  742   0.0972
  743   0.0967
  744   0.1105
  745   0.1211
  746   0.1659
  747   0.1689
  748   0.1657
  749   0.1060
  750   0.1551
  751   0.1528
  752   0.1517
  753   0.1034
  754   0.1183
  755   0.1040
  756   0.0989
  757   0.1187
  758   0.1293
  759   0.1285
  760   0.1639
  761   0.1348
  762   0.1670
  763   0.1926
  764   0.2125
  765   0.1769
  766   0.2162
  767   0.2111
  768   0.1210
  769   0.1374
  770   0.1124
  771   0.1093
  772   0.1146
  773   0.1274
  774   0.1164
  775   0.1612
  776   0.1581
  777   0.1397
  778   0.2036
  779   0.1833
  780   0.1856
  781   0.2351
  782   0.2425
  783   0.2142
  784   0.2550
  785   0.2603
  786   0.2451
  787   0.2775
  788   0.2782
  789   0.2782
  790   0.1115
  791   0.1234
  792   0.1032
  793   0.1009
  794   0.1051
  795   0.1115
  796   0.1016
  797   0.1086
  798   0.1013
  799   0.1008
  800   0.1114
  801   0.1217
  802   0.1172
  803   0.1313
  804   0.1134
  805   0.1271
  806   0.1733
  807   0.0995
  808   0.1020
  809   0.1062
  810   0.1135
  811   0.1095
  812   0.1224
  813   0.1122
  814   0.1189
  815   0.1196
  816   0.1357
  817   0.1113
  818   0.1124
  819   0.1160
  820   0.1244
  821   0.1510
  822   0.1773
  823   0.1382
  824   0.1499
  825   0.1624
  826   0.1698
  827   0.1931
  828   0.1886
  829   0.2352
  830   0.2418
  831   0.2922
  832   0.2667
  833   0.2679
  834   0.2936
  835   0.3586
  836   0.4135
  837   0.3889
  838   0.4112
  839   0.4365
  840   0.4523
  841   0.4294
  842   0.4469
  843   0.4486
  844   0.4523
  845   0.2225
  846   0.2516
  847   0.2577
  848   0.2757
  849   0.3046
  850   0.3333
  851   0.3844
  852   0.4071
  853   0.4359
  854   0.4321
  855   0.4611
  856   0.2849
  857   0.3034
  858   0.2902
  859   0.3195
  860   0.2953
  861   0.3123
  862   0.3142
  863   0.3242
  864   0.3372
  865   0.3482
  866   0.3818
  867   0.4202
  868   0.4138
  869   0.4214
  870   0.3012
  871   0.3427
  872   0.3058
  873   0.3254
  874   0.3267
  875   0.3491
  876   0.3756
  877   0.4047
  878   0.4301
  879   0.4491
  880   0.4017
  881   0.4271
  882   0.4260
  883   0.4314
  884   0.3036
  885   0.3143
  886   0.3087
  887   0.3363
  888   0.3122
  889   0.3440
  890   0.3910
  891   0.4269
  892   0.4293
  893   0.4266
  894   0.2434
  895   0.2388
  896   0.2263
  897   0.2661
  898   0.1909
  899   0.1837
  900   0.2358
  901   0.1682
  902   0.1810
  903   0.1559
  904   0.1665
  905   0.1526
  906   0.1545
  907   0.1865
  908   0.2119
  909   0.2372
  910   0.2040
  911   0.2436
  912   0.2293
  913   0.2382
  914   0.2822
  915   0.2658
  916   0.2804
  917   0.3110
  918   0.3186
  919   0.3292
  920   0.3615
  921   0.3602
  922   0.3615
  923   0.1383
  924   0.1410
  925   0.1345
  926   0.1438
  927   0.1292
  928   0.1339
  929   0.1363
  930   0.1414
  931   0.1392
  932   0.1744
  933   0.1770
  934   0.1752
  935   0.1508
  936   0.1869
  937   0.1901
  938   0.1850
  939   0.1263
  940   0.1760
  941   0.1061
  942   0.1311
  943   0.0953
  944   0.0961
  945   0.0989
  946   0.1176
  947   0.1132
  948   0.0967
  949   0.1017
  950   0.0946
  951   0.1097
  952   0.0861
  953   0.0858
  954   0.0863
  955   0.0947
  956   0.0858
  957   0.0927
  958   0.0872
  959   0.0901
  960   0.1365
  961   0.0858
  962   0.1010
  963   0.0811
  964   0.0860
  965   0.0820
  966   0.0819
  967   0.0845
  968   0.0912
  969   0.0904
  970   0.1378
  971   0.1400
  972   0.1395
  973   0.0885
  974   0.1304
  975   0.1521
  976   0.1427
  977   0.1985
  978   0.1992
  979   0.1986
  980   0.0899
  981   0.0990
  982   0.0926
  983   0.0925
  984   0.0950
  985   0.0960
  986   0.1023
  987   0.1083
  988   0.1068
  989   0.1214
  990   0.1141
  991   0.1014
  992   0.1104
  993   0.1122
  994   0.1069
  995   0.1071
  996   0.1159
  997   0.1201
  998   0.1237
  999   0.1230
 1000   0.1362
 1001   0.1376
 1002   0.1467
 1003   0.1870
 1004   0.1786
 1005   0.1824
 1006   0.1494
 1007   0.1756
 1008   0.1890
 1009   0.1543
 1010   0.1953
 1011   0.1945
 1012   0.1930
 1013   0.1253
 1014   0.1291
 1015   0.1256
 1016   0.1264
 1017   0.1287
 1018   0.1316
 1019   0.1371
 1020   0.1230
 1021   0.1289
 1022   0.1154
 1023   0.1154
 1024   0.1121
 1025   0.1155
 1026   0.1084
 1027   0.1111
 1028   0.1119
 1029   0.1136
 1030   0.1477
 1031   0.1442
 1032   0.1238
 1033   0.1487
 1034   0.1960
 1035   0.1951
 1036   0.1952
 1037   0.1149
 1038   0.1199
 1039   0.1159
 1040   0.1162
 1041   0.1213
 1042   0.1220
 1043   0.1252
 1044   0.1346
 1045   0.1311
 1046   0.1248
 1047   0.1656
 1048   0.1626
 1049   0.1417
 1050   0.1735
 1051   0.2207
 1052   0.2206
 1053   0.2206
 1054   0.1290
 1055   0.1335
 1056   0.1339
 1057   0.1333
 1058   0.1435
 1059   0.1475
 1060   0.1517
 1061   0.1638
 1062   0.1518
 1063   0.1648
 1064   0.1761
 1065   0.1826
 1066   0.2197
 1067   0.2155
 1068   0.2143
 1069   0.1804
 1070   0.2128
 1071   0.2137
 1072   0.2162
 1073   0.1455
 1074   0.1534
 1075   0.1410
 1076   0.1378
 1077   0.1441
 1078   0.1525
 1079   0.1433
 1080   0.1811
 1081   0.1864
 1082   0.1525
 1083   0.2071
 1084   0.2029
 1085   0.1423
 1086   0.1818
 1087   0.1784
 1088   0.1433
 1089   0.1519
 1090   0.1358
 1091   0.1314
 1092   0.1368
 1093   0.1408
 1094   0.1291
 1095   0.1331
 1096   0.1299
 1097   0.1229
 1098   0.1250
 1099   0.1227
 1100   0.1602
 1101   0.1651
 1102   0.1599
 1103   0.1288
 1104   0.1661
 1105   0.1670
 1106   0.1701
 1107   0.1446
 1108   0.1518
 1109   0.1464
 1110   0.1433
 1111   0.1561
 1112   0.1576
 1113   0.1585
 1114   0.1599
 1115   0.1725
 1116   0.2020
 1117   0.2026
 1118   0.2099
 1119   0.1529
 1120   0.1860
 1121   0.1818
 1122   0.1848
 1123   0.1664
 1124   0.1752
 1125   0.1677
 1126   0.1632
 1127   0.1792
 1128   0.1878
 1129   0.1838
 1130   0.2088
 1131   0.1918
 1132   0.2129
 1133   0.2421
 1134   0.2607
 1135   0.2422
 1136   0.2865
 1137   0.2876
 1138   0.1821
 1139   0.1953
 1140   0.1743
 1141   0.1683
 1142   0.1786
 1143   0.1888
 1144   0.1729
 1145   0.1767
 1146   0.1794
 1147   0.1615
 1148   0.1627
 1149   0.1807
 1150   0.1903
 1151   0.1775
 1152   0.1765
 1153   0.1820
 1154   0.1927
 1155   0.1852
 1156   0.1745
 1157   0.1835
 1158   0.1630
 1159   0.1613
 1160   0.1574
 1161   0.1639
 1162   0.1513
 1163   0.1504
 1164   0.1495
 1165   0.1678
 1166   0.1797
 1167   0.1570
 1168   0.1734
 1169   0.1889
 1170   0.1720
 1171   0.1662
 1172   0.1805
 1173   0.1538
 1174   0.1578
 1175   0.1529
 1176   0.1576
 1177   0.1517
 1178   0.1545
 1179   0.1434
 1180   0.1489
 1181   0.1457
 1182   0.1356
 1183   0.1377
 1184   0.1311
 1185   0.1667
 1186   0.1679
 1187   0.1670
 1188   0.1447
 1189   0.1817
 1190   0.1808
 1191   0.1812
 1192   0.1610
 1193   0.1675
 1194   0.1677
 1195   0.1696
 1196   0.1780
 1197   0.1877
 1198   0.1918
 1199   0.2077
 1200   0.2175
 1201   0.2482
 1202   0.2843
 1203   0.1725
 1204   0.1651
 1205   0.1830
 1206   0.1944
 1207   0.1844
 1208   0.1808
 1209   0.2029
 1210   0.2191
 1211   0.2327
 1212   0.2347
 1213   0.2791
 1214   0.2635
 1215   0.2711
 1216   0.2940
 1217   0.2970
 1218   0.3473
 1219   0.3787
 1220   0.4198
 1221   0.4416
 1222   0.4100
 1223   0.5116
 1224   0.5098
 1225   0.5306
 1226   0.5706
 1227   0.1813
 1228   0.1877
 1229   0.1771
 1230   0.1753
 1231   0.1844
 1232   0.1714
 1233   0.1782
 1234   0.1774
 1235   0.1777
 1236   0.1806
 1237   0.1930
 1238   0.1781
 1239   0.1945
 1240   0.1837
 1241   0.1879
 1242   0.1975
 1243   0.1906
 1244   0.1877
 1245   0.2011
 1246   0.2094
 1247   0.2089
 1248   0.2276
 1249   0.2209
 1250   0.2309
 1251   0.2627
 1252   0.2733
 1253   0.3111
 1254   0.2945
 1255   0.2010
 1256   0.2126
 1257   0.1927
 1258   0.1882
 1259   0.1944
 1260   0.2042
 1261   0.1851
 1262   0.1895
 1263   0.1826
 1264   0.1911
 1265   0.1923
 1266   0.2001
 1267   0.1987
 1268   0.2130
 1269   0.2200
 1270   0.2237
 1271   0.2279
 1272   0.2487
 1273   0.2841
 1274   0.2753
 1275   0.2796
 1276   0.3075
 1277   0.2155
 1278   0.2225
 1279   0.2085
 1280   0.2118
 1281   0.2041
 1282   0.2120
 1283   0.2104
 1284   0.2205
 1285   0.2214
 1286   0.2343
 1287   0.2746
 1288   0.2729
 1289   0.1897
 1290   0.1819
 1291   0.1902
 1292   0.1994
 1293   0.1817
 1294   0.1812
 1295   0.1909
 1296   0.2225
 1297   0.1912
 1298   0.2373
 1299   0.2623
 1300   0.2858
 1301   0.2507
 1302   0.2821
 1303   0.2804
 1304   0.1704
 1305   0.1628
 1306   0.1723
 1307   0.1806
 1308   0.1662
 1309   0.1650
 1310   0.1750
 1311   0.1912
 1312   0.1858
 1313   0.1868
 1314   0.2167
 1315   0.2089
 1316   0.2446
 1317   0.2428
 1318   0.2423
 1319   0.2123
 1320   0.2481
 1321   0.2478
 1322   0.2487
 1323   0.1588
 1324   0.1506
 1325   0.1651
 1326   0.1749
 1327   0.1625
 1328   0.1602
 1329   0.1748
 1330   0.1770
 1331   0.1806
 1332   0.1858
 1333   0.2256
 1334   0.2149
 1335   0.1558
 1336   0.1512
 1337   0.1577
 1338   0.1645
 1339   0.1533
 1340   0.1555
 1341   0.1609
 1342   0.1615
 1343   0.1687
 1344   0.1758
 1345   0.1891
 1346   0.1828
 1347   0.1840
 1348   0.1990
 1349   0.2096
 1350   0.2345
 1351   0.2205
 1352   0.1420
 1353   0.1389
 1354   0.1387
 1355   0.1447
 1356   0.1304
 1357   0.1288
 1358   0.1313
 1359   0.1496
 1360   0.1663
 1361   0.1258
 1362   0.1610
 1363   0.1442
 1364   0.1205
 1365   0.1599
 1366   0.1729
 1367   0.1564
 1368   0.2224
 1369   0.2172
 1370   0.1397
 1371   0.1689
 1372   0.1682
 1373   0.1689
 1374   0.1267
 1375   0.1230
 1376   0.1311
 1377   0.1374
 1378   0.1301
 1379   0.1270
 1380   0.1393
 1381   0.1587
 1382   0.1580
 1383   0.1639
 1384   0.2165
 1385   0.1965
 1386   0.2153
 1387   0.2555
 1388   0.2639
 1389   0.2561
 1390   0.2882
 1391   0.2875
 1392   0.2958
 1393   0.3275
 1394   0.3274
 1395   0.3257
 1396   0.1299
 1397   0.1274
 1398   0.1358
 1399   0.1407
 1400   0.1389
 1401   0.1412
 1402   0.1499
 1403   0.1644
 1404   0.1673
 1405   0.1649
 1406   0.1855
 1407   0.1853
 1408   0.1729
 1409   0.2083
 1410   0.2094
 1411   0.1336
 1412   0.1348
 1413   0.1303
 1414   0.1327
 1415   0.1261
 1416   0.1321
 1417   0.1267
 1418   0.1260
 1419   0.1247
 1420   0.1380
 1421   0.1429
 1422   0.1433
 1423   0.1778
 1424   0.1796
 1425   0.1800
 1426   0.1510
 1427   0.1861
 1428   0.1866
 1429   0.1885
 1430   0.1178
 1431   0.1181
 1432   0.1138
 1433   0.1177
 1434   0.1077
 1435   0.1060
 1436   0.1071
 1437   0.1128
 1438   0.1087
 1439   0.1141
 1440   0.1066
 1441   0.1482
 1442   0.1516
 1443   0.1481
 1444   0.1097
 1445   0.1094
 1446   0.1155
 1447   0.1190
 1448   0.1202
 1449   0.1199
 1450   0.1289
 1451   0.1515
 1452   0.1427
 1453   0.1432
 1454   0.1960
 1455   0.1862
 1456   0.1228
 1457   0.1253
 1458   0.1260
 1459   0.1280
 1460   0.1308
 1461   0.1363
 1462   0.1386
 1463   0.1517
 1464   0.1400
 1465   0.1647
 1466   0.1843
 1467   0.1924
 1468   0.1796
 1469   0.2278
 1470   0.2140
 1471   0.1270
 1472   0.1330
 1473   0.1202
 1474   0.1192
 1475   0.1181
 1476   0.1254
 1477   0.1153
 1478   0.1309
 1479   0.1431
 1480   0.1129
 1481   0.1518
 1482   0.1628
 1483   0.2101
 1484   0.2093
 1485   0.2090
 1486   0.1270
 1487   0.1737
 1488   0.1757
 1489   0.1743
 1490   0.1171
 1491   0.1244
 1492   0.1136
 1493   0.1125
 1494   0.1173
 1495   0.1234
 1496   0.1196
 1497   0.1626
 1498   0.1552
 1499   0.1692
 1500   0.1624
 1501   0.2118
 1502   0.2124
 1503   0.2109
 1504   0.1223
 1505   0.1293
 1506   0.1260
 1507   0.1270
 1508   0.1359
 1509   0.1406
 1510   0.1459
 1511   0.1676
 1512   0.1602
 1513   0.1721
 1514   0.1841
 1515   0.2232
 1516   0.2266
 1517   0.2247
 1518   0.1399
 1519   0.1501
 1520   0.1376
 1521   0.1345
 1522   0.1465
 1523   0.1566
 1524   0.1542
 1525   0.1743
 1526   0.1752
 1527   0.2095
 1528   0.2670
 1529   0.2492
 1530   0.2550
 1531   0.2791
 1532   0.3014
 1533   0.3107
 1534   0.3372
 1535   0.3777
 1536   0.4161
 1537   0.3981
 1538   0.4860
 1539   0.4507
 1540   0.4645
 1541   0.5101
 1542   0.1462
 1543   0.1619
 1544   0.1362
 1545   0.1320
 1546   0.1390
 1547   0.1500
 1548   0.1359
 1549   0.1416
 1550   0.1309
 1551   0.1429
 1552   0.1579
 1553   0.1665
 1554   0.1705
 1555   0.1874
 1556   0.1691
 1557   0.1873
 1558   0.2095
 1559   0.1455
 1560   0.1452
 1561   0.1586
 1562   0.1676
 1563   0.1408
 1564   0.1447
 1565   0.1531
 1566   0.1641
 1567   0.1652
 1568   0.1746
 1569   0.1956
 1570   0.2220
 1571   0.2349
 1572   0.3148
 1573   0.3425
 1574   0.2458
 1575   0.3905
 1576   0.4697
 1577   0.3917
 1578   0.3114
 1579   0.3445
 1580   0.1536
 1581   0.1723
 1582   0.1390
 1583   0.1448
 1584   0.1335
 1585   0.1408
 1586   0.1427
 1587   0.1559
 1588   0.1625
 1589   0.1546
 1590   0.1919
 1591   0.1223
 1592   0.1223
 1593   0.1185
 1594   0.1249
 1595   0.1113
 1596   0.1108
 1597   0.1174
 1598   0.1421
 1599   0.1756
 1600   0.2241
 1601   0.2287
 1602   0.2255
 1603   0.1836
 1604   0.2224
 1605   0.2491
 1606   0.2372
 1607   0.2792
 1608   0.2790
 1609   0.2787
 1610   0.1085
 1611   0.1051
 1612   0.1160
 1613   0.1230
 1614   0.1204
 1615   0.1185
 1616   0.1342
 1617   0.1501
 1618   0.1438
 1619   0.1471
 1620   0.1961
 1621   0.2450
 1622   0.2273
 1623   0.2900
 1624   0.2166
 1625   0.2624
 1626   0.2918
 1627   0.1876
 1628   0.2346
 1629   0.2172
 1630   0.2743
 1631   0.1209
 1632   0.1241
 1633   0.1228
 1634   0.1256
 1635   0.1259
 1636   0.1331
 1637   0.1344
 1638   0.1400
 1639   0.1324
 1640   0.1491
 1641   0.1839
 1642   0.1986
 1643   0.1177
 1644   0.1231
 1645   0.1092
 1646   0.1106
 1647   0.1030
 1648   0.1083
 1649   0.0988
 1650   0.1004
 1651   0.0980
 1652   0.1438
 1653   0.1442
 1654   0.1428
 1655   0.1076
 1656   0.1479
 1657   0.1546
 1658   0.1534
 1659   0.1011
 1660   0.1043
 1661   0.1011
 1662   0.1032
 1663   0.1030
 1664   0.1021
 1665   0.1064
 1666   0.1130
 1667   0.1141
 1668   0.1030
 1669   0.1386
 1670   0.2020
 1671   0.1434
 1672   0.2079
 1673   0.1136
 1674   0.1237
 1675   0.1553
 1676   0.2231
 1677   0.1584
 1678   0.2258
 1679   0.1116
 1680   0.1207
 1681   0.1168
 1682   0.1187
 1683   0.1274
 1684   0.1331
 1685   0.1413
 1686   0.1604
 1687   0.1518
 1688   0.1616
 1689   0.1885
 1690   0.1914
 1691   0.1959
 1692   0.2456
 1693   0.2455
 1694   0.1275
 1695   0.1402
 1696   0.1202
 1697   0.1170
 1698   0.1222
 1699   0.1299
 1700   0.1191
 1701   0.1263
 1702   0.1153
 1703   0.1216
 1704   0.1215
 1705   0.1236
 1706   0.1633
 1707   0.1617
 1708   0.1640
 1709   0.1386
 1710   0.1771
 1711   0.1786
 1712   0.1778
 1713   0.1236
 1714   0.1215
 1715   0.1325
 1716   0.1450
 1717   0.1490
 1718   0.1530
 1719   0.1377
 1720   0.1389
 1721   0.1541
 1722   0.1644
 1723   0.1651
 1724   0.1572
 1725   0.1636
 1726   0.1738
 1727   0.1351
 1728   0.1649
 1729   0.1219
 1730   0.1321
 1731   0.1167
 1732   0.1230
 1733   0.1087
 1734   0.1105
 1735   0.1054
 1736   0.1047
 1737   0.1144
 1738   0.1567
 1739   0.1564
 1740   0.1554
 1741   0.1176
 1742   0.1210
 1743   0.1198
 1744   0.1230
 1745   0.1225
 1746   0.1307
 1747   0.1318
 1748   0.1424
 1749   0.1377
 1750   0.1304
 1751   0.1320
 1752   0.1140
 1753   0.1200
 1754   0.1056
 1755   0.1083
 1756   0.0992
 1757   0.1030
 1758   0.1002
 1759   0.1018
 1760   0.1001
 1761   0.1452
 1762   0.1418
 1763   0.1481
 1764   0.1131
 1765   0.1582
 1766   0.1606
 1767   0.1351
 1768   0.1847
 1769   0.1864
 1770   0.1859
 1771   0.0942
 1772   0.0950
 1773   0.0953
 1774   0.1061
 1775   0.1092
 1776   0.1171
 1777   0.0925
 1778   0.0982
 1779   0.1021
 1780   0.1116
 1781   0.1035
 1782   0.1126
 1783   0.1238
 1784   0.1242
 1785   0.0825
 1786   0.0819
 1787   0.0807
 1788   0.0885
 1789   0.0738
 1790   0.0747
 1791   0.0783
 1792   0.0880
 1793   0.0904
 1794   0.0847
 1795   0.1053
 1796   0.1083
 1797   0.1565
 1798   0.1595
 1799   0.1569
 1800   0.1048
 1801   0.1542
 1802   0.1567
 1803   0.1546
 1804   0.0703
 1805   0.0707
 1806   0.0739
 1807   0.0815
 1808   0.0742
 1809   0.0774
 1810   0.0893
 1811   0.1399
 1812   0.1378
 1813   0.1414
 1814   0.0694
 1815   0.0745
 1816   0.0686
 1817   0.0737
 1818   0.0677
 1819   0.0716
 1820   0.0731
 1821   0.0774
 1822   0.0775
 1823   0.0788
 1824   0.1358
 1825   0.2040
 1826   0.1433
 1827   0.2124
 1828   0.1010
 1829   0.1172
 1830   0.1500
 1831   0.1288
 1832   0.1963
 1833   0.1358
 1834   0.2034
 1835   0.0649
 1836   0.0708
 1837   0.0621
 1838   0.0653
 1839   0.0616
 1840   0.0657
 1841   0.0644
 1842   0.0704
 1843   0.0682
 1844   0.0671
 1845   0.1155
 1846   0.1732
 1847   0.1229
 1848   0.1832
 1849   0.0861
 1850   0.0980
 1851   0.1098
 1852   0.1679
 1853   0.1149
 1854   0.1724
 1855   0.0618
 1856   0.0735
 1857   0.0604
 1858   0.0670
 1859   0.0615
 1860   0.0640
 1861   0.0689
 1862   0.1096
 1863   0.1098
 1864   0.0812
 1865   0.1317
 1866   0.1639
 1867   0.1878
 1868   0.2393
 1869   0.2103
 1870   0.2658
 1871   0.1392
 1872   0.1711
 1873   0.1975
 1874   0.2547
 1875   0.0645
 1876   0.0713
 1877   0.0664
 1878   0.0693
 1879   0.0686
 1880   0.0721
 1881   0.0732
 1882   0.0813
 1883   0.0778
 1884   0.0751
 1885   0.0819
 1886   0.0853
 1887   0.0835
 1888   0.1069
 1889   0.1208
 1890   0.0822
 1891   0.1145
 1892   0.1012
 1893   0.0814
 1894   0.1280
 1895   0.1289
 1896   0.1275
 1897   0.0671
 1898   0.0709
 1899   0.0683
 1900   0.0761
 1901   0.0909
 1902   0.0886
 1903   0.0690
 1904   0.0731
 1905   0.0764
 1906   0.0997
 1907   0.0895
 1908   0.0939
 1909   0.1300
 1910   0.1352
 1911   0.0689
 1912   0.0720
 1913   0.0746
 1914   0.0813
 1915   0.0794
 1916   0.0815
 1917   0.0888
 1918   0.0961
 1919   0.0951
 1920   0.0957
 1921   0.1372
 1922   0.1183
 1923   0.1002
 1924   0.1216
 1925   0.1550
 1926   0.1931
 1927   0.1802
 1928   0.0817
 1929   0.0858
 1930   0.0869
 1931   0.0923
 1932   0.0907
 1933   0.0932
 1934   0.1061
 1935   0.1135
 1936   0.1137
 1937   0.1163
 1938   0.1199
 1939   0.1368
 1940   0.1793
 1941   0.1809
 1942   0.1778
 1943   0.1464
 1944   0.1879
 1945   0.1870
 1946   0.1906
 1947   0.0889
 1948   0.1011
 1949   0.0880
 1950   0.0940
 1951   0.0926
 1952   0.0998
 1953   0.1045
 1954   0.1295
 1955   0.1192
 1956   0.1278
 1957   0.1617
 1958   0.1639
 1959   0.1491
 1960   0.1830
 1961   0.1730
 1962   0.1680
 1963   0.1830
 1964   0.2077
 1965   0.2535
 1966   0.2590
 1967   0.2987
 1968   0.2378
 1969   0.2423
 1970   0.2746
 1971   0.0913
 1972   0.1136
 1973   0.0858
 1974   0.0991
 1975   0.0843
 1976   0.0874
 1977   0.0866
 1978   0.0949
 1979   0.0903
 1980   0.0914
 1981   0.1057
 1982   0.1135
 1983   0.0836
 1984   0.1415
 1985   0.1330
 1986   0.0889
 1987   0.1042
 1988   0.0875
 1989   0.0896
 1990   0.0908
 1991   0.0952
 1992   0.0984
 1993   0.1121
 1994   0.1178
 1995   0.1233
 1996   0.1667
 1997   0.1783
 1998   0.1671
 1999   0.2304
 2000   0.2018
 2001   0.2169
 2002   0.2487
 2003   0.2620
 2004   0.2791
 2005   0.3149
 2006   0.3176
 2007   0.3172
 2008   0.0890
 2009   0.0897
 2010   0.0929
 2011   0.0990
 2012   0.0944
 2013   0.0957
 2014   0.1039
 2015   0.1239
 2016   0.1433
 2017   0.1898
 2018   0.1933
 2019   0.1900
 2020   0.1530
 2021   0.2001
 2022   0.2038
 2023   0.1993
 2024   0.1014
 2025   0.1220
 2026   0.1023
 2027   0.1087
 2028   0.1126
 2029   0.1333
 2030   0.1397
 2031   0.1907
 2032   0.1910
 2033   0.1797
 2034   0.2196
 2035   0.1026
 2036   0.1050
 2037   0.1231
 2038   0.1500
 2039   0.1250
 2040   0.1304
 2041   0.1648
 2042   0.1799
 2043   0.1971
 2044   0.2016
 2045   0.2488
 2046   0.2311
 2047   0.2443
 2048   0.2737
 2049   0.2811
 2050   0.3013
 2051   0.3442
 2052   0.3360
 2053   0.3465
 2054   0.3774
 2055   0.3771
 2056   0.3763
 2057   0.1092
 2058   0.1512
 2059   0.1195
 2060   0.1717
 2061   0.1059
 2062   0.1074
 2063   0.1236
 2064   0.1633
 2065   0.1714
 2066   0.1642
 2067   0.1039
 2068   0.1271
 2069   0.0988
 2070   0.1014
 2071   0.1120
 2072   0.1330
 2073   0.1279
 2074   0.1902
 2075   0.1961
 2076   0.2446
 2077   0.2469
 2078   0.2504
 2079   0.1571
 2080   0.2165
 2081   0.1946
 2082   0.1919
 2083   0.2324
 2084   0.2329
 2085   0.2305
 2086   0.1079
 2087   0.1017
 2088   0.1224
 2089   0.1370
 2090   0.1246
 2091   0.1272
 2092   0.1445
 2093   0.1462
 2094   0.2014
 2095   0.1925
 2096   0.2532
 2097   0.2493
 2098   0.1162
 2099   0.1159
 2100   0.1164
 2101   0.1241
 2102   0.1133
 2103   0.1123
 2104   0.1231
 2105   0.1396
 2106   0.1528
 2107   0.1285
 2108   0.1849
 2109   0.2465
 2110   0.2202
 2111   0.2952
 2112   0.2075
 2113   0.2480
 2114   0.1865
 2115   0.2515
 2116   0.2168
 2117   0.2884
 2118   0.1153
 2119   0.1191
 2120   0.1212
 2121   0.1251
 2122   0.1303
 2123   0.1357
 2124   0.1437
 2125   0.1589
 2126   0.1590
 2127   0.1473
 2128   0.1663
 2129   0.1316
 2130   0.1446
 2131   0.1257
 2132   0.1229
 2133   0.1310
 2134   0.1423
 2135   0.1386
 2136   0.1512
 2137   0.1367
 2138   0.1607
 2139   0.1883
 2140   0.1657
 2141   0.2139
 2142   0.2640
 2143   0.2720
 2144   0.2974
 2145   0.3205
 2146   0.1250
 2147   0.1354
 2148   0.1201
 2149   0.1267
 2150   0.1175
 2151   0.1229
 2152   0.1162
 2153   0.1478
 2154   0.1371
 2155   0.1336
 2156   0.1656
 2157   0.1711
 2158   0.1566
 2159   0.2036
 2160   0.2460
 2161   0.2456
 2162   0.2445
 2163   0.1218
 2164   0.1273
 2165   0.1282
 2166   0.1317
 2167   0.1382
 2168   0.1443
 2169   0.1520
 2170   0.1557
 2171   0.1565
 2172   0.1700
 2173   0.1879
 2174   0.2117
 2175   0.1406
 2176   0.1551
 2177   0.1471
 2178   0.1601
 2179   0.1551
 2180   0.1573
 2181   0.1574
 2182   0.1609
 2183   0.1828
 2184   0.1578
 2185   0.1759
 2186   0.1975
 2187   0.2330
 2188   0.2348
 2189   0.2364
 2190   0.1503
 2191   0.1861
 2192   0.1870
 2193   0.1846
 2194   0.1752
 2195   0.1880
 2196   0.1918
 2197   0.1957
 2198   0.2151
 2199   0.2167
 2200   0.2262
 2201   0.2462
 2202   0.2407
 2203   0.2095
 2204   0.2300
 2205   0.2052
 2206   0.2200
 2207   0.2332
 2208   0.2587
 2209   0.2136
 2210   0.2377
 2211   0.2139
 2212   0.2255
 2213   0.2533
 2214   0.2515
 2215   0.2503
 2216   0.2418
 2217   0.2655
 2218   0.2498
 2219   0.2430
 2220   0.2790
 2221   0.2931
 2222   0.2977
 2223   0.3271
 2224   0.3597
 2225   0.3967
 2226   0.3935
 2227   0.3964
 2228   0.2890
 2229   0.3119
 2230   0.3183
 2231   0.3011
 2232   0.3296
 2233   0.3284
 2234   0.3277
 2235   0.2876
 2236   0.3060
 2237   0.2802
 2238   0.2692
 2239   0.2954
 2240   0.3093
 2241   0.3111
 2242   0.3202
 2243   0.3284
 2244   0.3048
 2245   0.3059
 2246   0.3357
 2247   0.2875
 2248   0.2706
 2249   0.3053
 2250   0.3215
 2251   0.3075
 2252   0.3037
 2253   0.3356
 2254   0.3390
 2255   0.3601
 2256   0.3545
 2257   0.3860
 2258   0.3809
 2259   0.2975
 2260   0.2923
 2261   0.3021
 2262   0.3116
 2263   0.3013
 2264   0.3106
 2265   0.3211
 2266   0.3228
 2267   0.3225
 2268   0.3627
 2269   0.3843
 2270   0.3933
 2271   0.4139
 2272   0.4214
 2273   0.4191
 2274   0.3935
 2275   0.4172
 2276   0.4229
 2277   0.4158
 2278   0.2788
 2279   0.2783
 2280   0.2644
 2281   0.2707
 2282   0.2453
 2283   0.2492
 2284   0.2393
 2285   0.2515
 2286   0.2287
 2287   0.2446
 2288   0.2579
 2289   0.2370
 2290   0.2328
 2291   0.2443
 2292   0.2524
 2293   0.2499
 2294   0.2421
 2295   0.2667
 2296   0.2797
 2297   0.2767
 2298   0.2672
 2299   0.2710
 2300   0.2681
 2301   0.2950
 2302   0.3097
 2303   0.3328
 2304   0.3170
 2305   0.3558
 2306   0.3355
 2307   0.3528
 2308   0.3916
 2309   0.3564
 2310   0.3875
 2311   0.4222
 2312   0.4128
 2313   0.2618
 2314   0.2676
 2315   0.2735
 2316   0.2764
 2317   0.2911
 2318   0.2989
 2319   0.3127
 2320   0.3298
 2321   0.3186
 2322   0.3353
 2323   0.3545
 2324   0.3561
 2325   0.3695
 2326   0.3939
 2327   0.3965
 2328   0.4105
 2329   0.4381
 2330   0.4299
 2331   0.4603
 2332   0.4866
 2333   0.4854
 2334   0.4884
 2335   0.2910
 2336   0.3123
 2337   0.2754
 2338   0.2655
 2339   0.2808
 2340   0.2898
 2341   0.2713
 2342   0.3023
 2343   0.3195
 2344   0.3122
 2345   0.3051
 2346   0.3423
 2347   0.3607
 2348   0.3588
 2349   0.3565
 2350   0.3966
 2351   0.4222
 2352   0.4192
 2353   0.4231
 2354   0.3687
 2355   0.3908
 2356   0.3893
 2357   0.3906
 2358   0.4153
 2359   0.4165
 2360   0.4154
 2361   0.3470
 2362   0.3743
 2363   0.3390
 2364   0.3410
 2365   0.3448
 2366   0.3639
 2367   0.3834
 2368   0.3898
 2369   0.4095
 2370   0.4974
 2371   0.5185
 2372   0.4349
 2373   0.5590
 2374   0.6283
 2375   0.5509
 2376   0.4765
 2377   0.4854
 2378   0.3218
 2379   0.3310
 2380   0.3222
 2381   0.3402
 2382   0.3265
 2383   0.3400
 2384   0.3802
 2385   0.4324
 2386   0.4257
 2387   0.4611
 2388   0.3956
 2389   0.4158
 2390   0.4250
 2391   0.4198
 2392   0.3013
 2393   0.3122
 2394   0.2804
 2395   0.2811
 2396   0.2718
 2397   0.2659
 2398   0.2840
 2399   0.2782
 2400   0.2933
 2401   0.2847
 2402   0.2858
 2403   0.3083
 2404   0.3284
 2405   0.3379
 2406   0.3640
 2407   0.3429
 2408   0.3744
 2409   0.3881
 2410   0.4044
 2411   0.4072
 2412   0.4383
 2413   0.4403
 2414   0.2978
 2415   0.3233
 2416   0.2700
 2417   0.2610
 2418   0.2631
 2419   0.2842
 2420   0.2505
 2421   0.2430
 2422   0.2651
 2423   0.2878
 2424   0.3333
 2425   0.3032
 2426   0.2881
 2427   0.3480
 2428   0.2548
 2429   0.2380
 2430   0.2767
 2431   0.3120
 2432   0.3140
 2433   0.3280
 2434   0.2823
 2435   0.2809
 2436   0.3257
 2437   0.3457
 2438   0.3418
 2439   0.3391
 2440   0.3473
 2441   0.3738
 2442   0.2626
 2443   0.2721
 2444   0.2464
 2445   0.2495
 2446   0.2388
 2447   0.2530
 2448   0.2561
 2449   0.2596
 2450   0.2521
 2451   0.2930
 2452   0.3100
 2453   0.3120
 2454   0.3422
 2455   0.3739
 2456   0.3665
 2457   0.3935
 2458   0.4250
 2459   0.4226
 2460   0.4401
 2461   0.4666
 2462   0.4660
 2463   0.4692
 2464   0.2095
 2465   0.2209
 2466   0.1847
 2467   0.1921
 2468   0.1623
 2469   0.1612
 2470   0.1581
 2471   0.1565
 2472   0.1713
 2473   0.2066
 2474   0.2074
 2475   0.2034
 2476   0.1748
 2477   0.2096
 2478   0.2094
 2479   0.2076
 2480   0.1606
 2481   0.1785
 2482   0.1491
 2483   0.1427
 2484   0.1560
 2485   0.1751
 2486   0.1571
 2487   0.1885
 2488   0.1932
 2489   0.2345
 2490   0.2343
 2491   0.2367
 2492   0.1905
 2493   0.2339
 2494   0.2324
 2495   0.2325
 2496   0.1571
 2497   0.1532
 2498   0.1770
 2499   0.1893
 2500   0.1933
 2501   0.1885
 2502   0.2188
 2503   0.2379
 2504   0.2348
 2505   0.2207
 2506   0.2521
 2507   0.2308
 2508   0.2277
 2509   0.2549
 2510   0.2640
 2511   0.2552
 2512   0.2956
 2513   0.2815
 2514   0.2902
 2515   0.3180
 2516   0.3194
 2517   0.3203
 2518   0.2124
 2519   0.2438
 2520   0.2091
 2521   0.2009
 2522   0.2330
 2523   0.2735
 2524   0.2873
 2525   0.3325
 2526   0.3134
 2527   0.3328
 2528   0.3632
 2529   0.3583
 2530   0.4165
 2531   0.4924
 2532   0.5252
 2533   0.5253
 2534   0.5266
 2535   0.1840
 2536   0.1542
 2537   0.2076
 2538   0.2562
 2539   0.1891
 2540   0.1828
 2541   0.2462
 2542   0.2626
 2543   0.2837
 2544   0.3010
 2545   0.3322
 2546   0.3519
 2547   0.3207
 2548   0.3354
 2549   0.3301
 2550   0.3817
 2551   0.4186
 2552   0.3938
 2553   0.4399
 2554   0.4674
 2555   0.4664
 2556   0.4699
 2557   0.1665
 2558   0.1911
 2559   0.1591
 2560   0.1751
 2561   0.1715
 2562   0.1885
 2563   0.2131
 2564   0.2730
 2565   0.2507
 2566   0.2931
 2567   0.2864
 2568   0.2913
 2569   0.2593
 2570   0.3079
 2571   0.2970
 2572   0.3051
 2573   0.3398
 2574   0.3426
 2575   0.3409
 2576   0.1642
 2577   0.1675
 2578   0.1774
 2579   0.1977
 2580   0.1814
 2581   0.1909
 2582   0.2095
 2583   0.2285
 2584   0.2379
 2585   0.2474
 2586   0.2727
 2587   0.2778
 2588   0.2907
 2589   0.3323
 2590   0.3335
 2591   0.1739
 2592   0.1783
 2593   0.1869
 2594   0.2155
 2595   0.2264
 2596   0.2256
 2597   0.1963
 2598   0.2038
 2599   0.2368
 2600   0.2637
 2601   0.2648
 2602   0.2458
 2603   0.2750
 2604   0.2736
 2605   0.1856
 2606   0.2087
 2607   0.1773
 2608   0.1881
 2609   0.1758
 2610   0.1959
 2611   0.1886
 2612   0.2248
 2613   0.2138
 2614   0.2191
 2615   0.2655
 2616   0.2787
 2617   0.2143
 2618   0.2518
 2619   0.2483
 2620   0.1618
 2621   0.1503
 2622   0.1807
 2623   0.2048
 2624   0.1836
 2625   0.1865
 2626   0.2229
 2627   0.2310
 2628   0.2581
 2629   0.2685
 2630   0.3057
 2631   0.2958
 2632   0.3239
 2633   0.3571
 2634   0.3516
 2635   0.3852
 2636   0.4042
 2637   0.4612
 2638   0.4985
 2639   0.4749
 2640   0.5719
 2641   0.5388
 2642   0.5469
 2643   0.6041
 2644   0.1606
 2645   0.2278
 2646   0.1017
 2647   0.1186
 2648   0.0971
 2649   0.1119
 2650   0.1085
 2651   0.0876
 2652   0.0915
 2653   0.0851
 2654   0.0917
 2655   0.0820
 2656   0.0847
 2657   0.0889
 2658   0.1398
 2659   0.1412
 2660   0.1342
 2661   0.0776
 2662   0.0814
 2663   0.0769
 2664   0.0834
 2665   0.0738
 2666   0.0766
 2667   0.0793
 2668   0.0830
 2669   0.0896
 2670   0.0796
 2671   0.0893
 2672   0.1001
 2673   0.0920
 2674   0.1007
 2675   0.0850
 2676   0.0785
 2677   0.0831
 2678   0.0880
 2679   0.0919
 2680   0.1036
 2681   0.0923
 2682   0.1031
 2683   0.0949
 2684   0.1067
 2685   0.0694
 2686   0.0734
 2687   0.0698
 2688   0.0782
 2689   0.0682
 2690   0.0706
 2691   0.0752
 2692   0.0860
 2693   0.0907
 2694   0.0818
 2695   0.1042
 2696   0.1123
 2697   0.0988
 2698   0.1134
 2699   0.1603
 2700   0.1610
 2701   0.1608
 2702   0.0679
 2703   0.0719
 2704   0.0709
 2705   0.0756
 2706   0.0737
 2707   0.0779
 2708   0.0838
 2709   0.1022
 2710   0.1041
 2711   0.0873
 2712   0.1000
 2713   0.0697
 2714   0.0693
 2715   0.0720
 2716   0.0782
 2717   0.0709
 2718   0.0704
 2719   0.0803
 2720   0.1253
 2721   0.1295
 2722   0.1143
 2723   0.1934
 2724   0.1343
 2725   0.1828
 2726   0.1457
 2727   0.0705
 2728   0.0705
 2729   0.0750
 2730   0.0806
 2731   0.0772
 2732   0.0800
 2733   0.0896
 2734   0.1500
 2735   0.1461
 2736   0.1475
 2737   0.2112
 2738   0.2107
 2739   0.2006
 2740   0.2442
 2741   0.2409
 2742   0.2596
 2743   0.2801
 2744   0.3454
 2745   0.3949
 2746   0.3810
 2747   0.4713
 2748   0.4247
 2749   0.4331
 2750   0.4927
 2751   0.0731
 2752   0.0745
 2753   0.0718
 2754   0.0751
 2755   0.0701
 2756   0.0745
 2757   0.0731
 2758   0.0889
 2759   0.0841
 2760   0.0909
 2761   0.0899
 2762   0.0655
 2763   0.0682
 2764   0.0622
 2765   0.0648
 2766   0.0592
 2767   0.0614
 2768   0.0587
 2769   0.0626
 2770   0.0612
 2771   0.1197
 2772   0.1210
 2773   0.1224
 2774   0.0613
 2775   0.0701
 2776   0.0706
 2777   0.0698
 2778   0.1284
 2779   0.1281
 2780   0.1273
 2781   0.0591
 2782   0.0610
 2783   0.0608
 2784   0.0638
 2785   0.0630
 2786   0.0653
 2787   0.0704
 2788   0.1122
 2789   0.1114
 2790   0.1140
 2791   0.1888
 2792   0.1696
 2793   0.1659
 2794   0.2166
 2795   0.2242
 2796   0.2040
 2797   0.2403
 2798   0.2563
 2799   0.2393
 2800   0.2739
 2801   0.2728
 2802   0.2735
 2803   0.0643
 2804   0.0680
 2805   0.0659
 2806   0.0680
 2807   0.0694
 2808   0.0743
 2809   0.0763
 2810   0.0858
 2811   0.0819
 2812   0.0855
 2813   0.1054
 2814   0.1066
 2815   0.1275
 2816   0.1192
 2817   0.0681
 2818   0.0756
 2819   0.0649
 2820   0.0671
 2821   0.0647
 2822   0.0693
 2823   0.0659
 2824   0.0683
 2825   0.0706
 2826   0.0714
 2827   0.0795
 2828   0.0818
 2829   0.1325
 2830   0.1357
 2831   0.1365
 2832   0.0781
 2833   0.1326
 2834   0.1317
 2835   0.1322
 2836   0.0635
 2837   0.0696
 2838   0.0607
 2839   0.0619
 2840   0.0605
 2841   0.0642
 2842   0.0614
 2843   0.0639
 2844   0.0681
 2845   0.1249
 2846   0.1249
 2847   0.1261
 2848   0.0663
 2849   0.1244
 2850   0.1242
 2851   0.1249
 2852   0.0628
 2853   0.0676
 2854   0.0637
 2855   0.0656
 2856   0.0659
 2857   0.0695
 2858   0.0724
 2859   0.0783
 2860   0.0788
 2861   0.0753
 2862   0.0847
 2863   0.0652
 2864   0.0699
 2865   0.0647
 2866   0.0675
 2867   0.0662
 2868   0.0698
 2869   0.0700
 2870   0.0864
 2871   0.0950
 2872   0.0732
 2873   0.0989
 2874   0.0899
 2875   0.0718
 2876   0.0788
 2877   0.0771
 2878   0.0808
 2879   0.0852
 2880   0.0677
 2881   0.0742
 2882   0.0695
 2883   0.0728
 2884   0.0747
 2885   0.0800
 2886   0.0788
 2887   0.0874
 2888   0.0819
 2889   0.0799
 2890   0.0924
 2891   0.1047
 2892   0.1020
 2893   0.1206
 2894   0.0989
 2895   0.1119
 2896   0.0847
 2897   0.0936
 2898   0.0931
 2899   0.1061
 2900   0.0769
 2901   0.0875
 2902   0.0737
 2903   0.0731
 2904   0.0793
 2905   0.0876
 2906   0.0858
 2907   0.1363
 2908   0.1352
 2909   0.1386
 2910   0.0816
 2911   0.0936
 2912   0.0798
 2913   0.0828
 2914   0.0835
 2915   0.0895
 2916   0.0886
 2917   0.0923
 2918   0.0955
 2919   0.0952
 2920   0.1589
 2921   0.2352
 2922   0.1701
 2923   0.2501
 2924   0.1235
 2925   0.1444
 2926   0.1577
 2927   0.1526
 2928   0.2294
 2929   0.1605
 2930   0.2370
 2931   0.0867
 2932   0.0933
 2933   0.0935
 2934   0.0999
 2935   0.1035
 2936   0.1124
 2937   0.1147
 2938   0.1008
 2939   0.1232
 2940   0.0929
 2941   0.1025
 2942   0.0928
 2943   0.0996
 2944   0.0989
 2945   0.1491
 2946   0.1407
 2947   0.1124
 2948   0.1701
 2949   0.0917
 2950   0.1009
 2951   0.0931
 2952   0.0991
 2953   0.0972
 2954   0.1028
 2955   0.1133
 2956   0.1350
 2957   0.1318
 2958   0.1355
 2959   0.1641
 2960   0.1672
 2961   0.1572
 2962   0.2063
 2963   0.2045
 2964   0.0920
 2965   0.1063
 2966   0.0856
 2967   0.0913
 2968   0.0828
 2969   0.0831
 2970   0.0864
 2971   0.0936
 2972   0.0900
 2973   0.1397
 2974   0.1358
 2975   0.1413
 2976   0.0917
 2977   0.1398
 2978   0.1413
 2979   0.1395
 2980   0.0837
 2981   0.0924
 2982   0.0821
 2983   0.0840
 2984   0.0827
 2985   0.0890
 2986   0.0915
 2987   0.1188
 2988   0.1290
 2989   0.1193
 2990   0.1846
 2991   0.1727
 2992   0.0750
 2993   0.0785
 2994   0.0751
 2995   0.0852
 2996   0.0700
 2997   0.0692
 2998   0.0718
 2999   0.0793
 3000   0.0776
 3001   0.0670
 3002   0.0703
 3003   0.0786
 3004   0.0702
 3005   0.0801
 3006   0.0646
 3007   0.0693
 3008   0.0676
 3009   0.0659
 3010   0.0725
 3011   0.0633
 3012   0.0670
 3013   0.0720
 3014   0.0794
 3015   0.0719
 3016   0.0735
 3017   0.0753
 3018   0.0800
 3019   0.0778
 3020   0.0825
 3021   0.0857
 3022   0.1381
 3023   0.1363
 3024   0.1349
 3025   0.0775
 3026   0.0818
 3027   0.0823
 3028   0.0855
 3029   0.1367
 3030   0.1366
 3031   0.1372
 3032   0.0758
 3033   0.0861
 3034   0.0746
 3035   0.0810
 3036   0.0742
 3037   0.0823
 3038   0.0791
 3039   0.0691
 3040   0.0766
 3041   0.0717
 3042   0.0832
 3043   0.0703
 3044   0.0699
 3045   0.0727
 3046   0.0786
 3047   0.0806
 3048   0.0705
 3049   0.0803
 3050   0.0765
 3051   0.0635
 3052   0.0661
 3053   0.0691
 3054   0.0774
 3055   0.0754
 3056   0.0774
 3057   0.0923
 3058   0.0762
 3059   0.0760
 3060   0.0828
 3061   0.0896
 3062   0.0914
 3063   0.1375
 3064   0.1024
 3065   0.1139
 3066   0.1842
 3067   0.2207
 3068   0.2388
 3069   0.2992
 3070   0.2435
 3071   0.3006
 3072   0.1415
 3073   0.1553
 3074   0.2075
 3075   0.2543
 3076   0.0806
 3077   0.0877
 3078   0.0880
 3079   0.1036
 3080   0.0868
 3081   0.0819
 3082   0.1019
 3083   0.1195
 3084   0.1298
 3085   0.1128
 3086   0.1647
 3087   0.1688
 3088   0.0879
 3089   0.1023
 3090   0.0796
 3091   0.0771
 3092   0.0811
 3093   0.0898
 3094   0.0838
 3095   0.0943
 3096   0.0894
 3097   0.0966
 3098   0.1446
 3099   0.1392
 3100   0.1314
 3101   0.1801
 3102   0.2295
 3103   0.2295
 3104   0.2297
 3105   0.0789
 3106   0.0820
 3107   0.0804
 3108   0.0848
 3109   0.0823
 3110   0.0823
 3111   0.0928
 3112   0.1107
 3113   0.0982
 3114   0.1474
 3115   0.1703
 3116   0.1793
 3117   0.1761
 3118   0.2059
 3119   0.1984
 3120   0.1653
 3121   0.1510
 3122   0.1973
 3123   0.2376
 3124   0.2476
 3125   0.2644
 3126   0.2086
 3127   0.1951
 3128   0.2402
 3129   0.0877
 3130   0.0973
 3131   0.0892
 3132   0.0916
 3133   0.0956
 3134   0.1012
 3135   0.1062
 3136   0.1456
 3137   0.1283
 3138   0.1143
 3139   0.1846
 3140   0.2484
 3141   0.2308
 3142   0.3087
 3143   0.2278
 3144   0.2811
 3145   0.1793
 3146   0.2414
 3147   0.2273
 3148   0.3044
 3149   0.0933
 3150   0.1020
 3151   0.0876
 3152   0.0868
 3153   0.0878
 3154   0.0937
 3155   0.0859
 3156   0.0907
 3157   0.0861
 3158   0.0889
 3159   0.0942
 3160   0.0943
 3161   0.1420
 3162   0.1426
 3163   0.1427
 3164   0.0976
 3165   0.1459
 3166   0.1451
 3167   0.1443
 3168   0.0890
 3169   0.0939
 3170   0.0900
 3171   0.0922
 3172   0.0935
 3173   0.0930
 3174   0.0960
 3175   0.1030
 3176   0.1024
 3177   0.0911
 3178   0.0887
 3179   0.0978
 3180   0.1004
 3181   0.1076
 3182   0.1027
 3183   0.1113
 3184   0.1077
 3185   0.1082
 3186   0.1194
 3187   0.1274
 3188   0.1365
 3189   0.1676
 3190   0.1699
 3191   0.1972
 3192   0.2325
 3193   0.1173
 3194   0.1325
 3195   0.1091
 3196   0.1097
 3197   0.1100
 3198   0.1159
 3199   0.1097
 3200   0.1317
 3201   0.1220
 3202   0.1246
 3203   0.1627
 3204   0.1455
 3205   0.1900
 3206   0.1893
 3207   0.1869
 3208   0.1633
 3209   0.2061
 3210   0.2060
 3211   0.2105
 3212   0.1114
 3213   0.1143
 3214   0.1154
 3215   0.1203
 3216   0.1174
 3217   0.1214
 3218   0.1272
 3219   0.1685
 3220   0.1647
 3221   0.1669
 3222   0.1122
 3223   0.1107
 3224   0.1142
 3225   0.1208
 3226   0.1128
 3227   0.1123
 3228   0.1214
 3229   0.1623
 3230   0.1542
 3231   0.1994
 3232   0.2002
 3233   0.2030
 3234   0.1539
 3235   0.2083
 3236   0.2067
 3237   0.1893
 3238   0.2316
 3239   0.2335
 3240   0.2334
 3241   0.1146
 3242   0.1182
 3243   0.1196
 3244   0.1226
 3245   0.1284
 3246   0.1321
 3247   0.1494
 3248   0.1753
 3249   0.1484
 3250   0.2880
 3251   0.3173
 3252   0.2195
 3253   0.3570
 3254   0.4288
 3255   0.3608
 3256   0.2893
 3257   0.3275
 3258   0.1236
 3259   0.1349
 3260   0.1163
 3261   0.1171
 3262   0.1165
 3263   0.1238
 3264   0.1259
 3265   0.1367
 3266   0.1363
 3267   0.1578
 3268   0.1895
 3269   0.1897
 3270   0.1764
 3271   0.2211
 3272   0.2206
 3273   0.1075
 3274   0.1113
 3275   0.1014
 3276   0.1053
 3277   0.0962
 3278   0.0993
 3279   0.0959
 3280   0.0991
 3281   0.1026
 3282   0.1069
 3283   0.1403
 3284   0.1602
 3285   0.1032
 3286   0.1519
 3287   0.1337
 3288   0.0990
 3289   0.1110
 3290   0.1192
 3291   0.0954
 3292   0.1377
 3293   0.1381
 3294   0.1381
 3295   0.0951
 3296   0.0971
 3297   0.0962
 3298   0.0996
 3299   0.0968
 3300   0.0949
 3301   0.1012
 3302   0.1085
 3303   0.1028
 3304   0.1033
 3305   0.1206
 3306   0.1360
 3307   0.1274
 3308   0.1469
 3309   0.1180
 3310   0.1281
 3311   0.1005
 3312   0.1034
 3313   0.1078
 3314   0.1152
 3315   0.1018
 3316   0.1039
 3317   0.1073
 3318   0.1099
 3319   0.1140
 3320   0.1173
 3321   0.1235
 3322   0.1523
 3323   0.1376
 3324   0.1578
 3325   0.2094
 3326   0.2157
 3327   0.1136
 3328   0.1180
 3329   0.1115
 3330   0.1113
 3331   0.1133
 3332   0.1202
 3333   0.1155
 3334   0.1566
 3335   0.1524
 3336   0.1596
 3337   0.1097
 3338   0.1153
 3339   0.1036
 3340   0.1028
 3341   0.1008
 3342   0.1039
 3343   0.0974
 3344   0.1004
 3345   0.1038
 3346   0.0927
 3347   0.0945
 3348   0.1056
 3349   0.0984
 3350   0.1118
 3351   0.1017
 3352   0.1125
 3353   0.1037
 3354   0.1196
 3355   0.1084
 3356   0.1276
 3357   0.1033
 3358   0.1087
 3359   0.1044
 3360   0.1049
 3361   0.1097
 3362   0.1101
 3363   0.1131
 3364   0.1264
 3365   0.1208
 3366   0.1180
 3367   0.1384
 3368   0.1255
 3369   0.1222
 3370   0.1442
 3371   0.1875
 3372   0.1879
 3373   0.1873
 3374   0.1187
 3375   0.1307
 3376   0.1210
 3377   0.1200
 3378   0.1321
 3379   0.1373
 3380   0.1415
 3381   0.1684
 3382   0.1637
 3383   0.1607
 3384   0.2073
 3385   0.2125
 3386   0.2481
 3387   0.2508
 3388   0.1376
 3389   0.1556
 3390   0.1349
 3391   0.1360
 3392   0.1423
 3393   0.1532
 3394   0.1468
 3395   0.1591
 3396   0.1468
 3397   0.1714
 3398   0.2093
 3399   0.2005
 3400   0.2096
 3401   0.2446
 3402   0.2546
 3403   0.2546
 3404   0.2987
 3405   0.2874
 3406   0.3017
 3407   0.3349
 3408   0.3329
 3409   0.3365
 3410   0.1396
 3411   0.1583
 3412   0.1323
 3413   0.1391
 3414   0.1321
 3415   0.1401
 3416   0.1299
 3417   0.1406
 3418   0.1351
 3419   0.1944
 3420   0.2541
 3421   0.1444
 3422   0.2063
 3423   0.2609
 3424   0.2037
 3425   0.1921
 3426   0.2611
 3427   0.1355
 3428   0.1427
 3429   0.1405
 3430   0.1453
 3431   0.1481
 3432   0.1532
 3433   0.1693
 3434   0.2090
 3435   0.2484
 3436   0.2952
 3437   0.2958
 3438   0.2959
 3439   0.1912
 3440   0.2320
 3441   0.2410
 3442   0.2234
 3443   0.2629
 3444   0.2623
 3445   0.2618
 3446   0.1375
 3447   0.1330
 3448   0.1380
 3449   0.1483
 3450   0.1320
 3451   0.1362
 3452   0.1422
 3453   0.1426
 3454   0.1940
 3455   0.1764
 3456   0.2306
 3457   0.2511
 3458   0.2948
 3459   0.2947
 3460   0.2953
 3461   0.1841
 3462   0.2231
 3463   0.2211
 3464   0.2232
 3465   0.1205
 3466   0.1164
 3467   0.1208
 3468   0.1287
 3469   0.1166
 3470   0.1132
 3471   0.1270
 3472   0.1274
 3473   0.1328
 3474   0.1437
 3475   0.1398
 3476   0.1147
 3477   0.1121
 3478   0.1211
 3479   0.1277
 3480   0.1244
 3481   0.1262
 3482   0.1367
 3483   0.1651
 3484   0.1463
 3485   0.1640
 3486   0.2230
 3487   0.2713
 3488   0.2774
 3489   0.3477
 3490   0.2869
 3491   0.3604
 3492   0.3911
 3493   0.2265
 3494   0.2755
 3495   0.2817
 3496   0.3546
 3497   0.1197
 3498   0.1205
 3499   0.1191
 3500   0.1228
 3501   0.1180
 3502   0.1230
 3503   0.1258
 3504   0.1309
 3505   0.1377
 3506   0.1743
 3507   0.1763
 3508   0.1813
 3509   0.1474
 3510   0.1852
 3511   0.1839
 3512   0.1943
 3513   0.2391
 3514   0.2403
 3515   0.2391
 3516   0.1101
 3517   0.1109
 3518   0.1063
 3519   0.1094
 3520   0.1025
 3521   0.1042
 3522   0.1050
 3523   0.1525
 3524   0.1467
 3525   0.1084
 3526   0.1841
 3527   0.1571
 3528   0.2124
 3529   0.2103
 3530   0.2078
 3531   0.1661
 3532   0.2200
 3533   0.2164
 3534   0.2150
 3535   0.1024
 3536   0.1035
 3537   0.1061
 3538   0.1089
 3539   0.1116
 3540   0.1133
 3541   0.1215
 3542   0.1655
 3543   0.1621
 3544   0.1402
 3545   0.1871
 3546   0.1852
 3547   0.1710
 3548   0.2109
 3549   0.2258
 3550   0.2116
 3551   0.2617
 3552   0.2488
 3553   0.2525
 3554   0.2833
 3555   0.2851
 3556   0.2843
 3557   0.1128
 3558   0.1156
 3559   0.1141
 3560   0.1156
 3561   0.1177
 3562   0.1241
 3563   0.1253
 3564   0.1587
 3565   0.1443
 3566   0.1599
 3567   0.2163
 3568   0.2142
 3569   0.1126
 3570   0.1164
 3571   0.1073
 3572   0.1079
 3573   0.1046
 3574   0.1091
 3575   0.1040
 3576   0.1081
 3577   0.1079
 3578   0.1133
 3579   0.1500
 3580   0.1505
 3581   0.1498
 3582   0.1973
 3583   0.2040
 3584   0.1773
 3585   0.2213
 3586   0.2057
 3587   0.2184
 3588   0.2548
 3589   0.2549
 3590   0.2537
 3591   0.1027
 3592   0.1061
 3593   0.1010
 3594   0.1019
 3595   0.1012
 3596   0.1015
 3597   0.1005
 3598   0.1038
 3599   0.1058
 3600   0.1456
 3601   0.1513
 3602   0.1491
 3603   0.1008
 3604   0.1359
 3605   0.1235
 3606   0.1196
 3607   0.1689
 3608   0.1696
 3609   0.1693
 3610   0.1076
 3611   0.1115
 3612   0.1127
 3613   0.1130
 3614   0.1216
 3615   0.1262
 3616   0.1297
 3617   0.1681
 3618   0.1663
 3619   0.1569
 3620   0.2131
 3621   0.2097
 3622   0.1975
 3623   0.2348
 3624   0.2498
 3625   0.2454
 3626   0.2830
 3627   0.2847
 3628   0.3007
 3629   0.3349
 3630   0.3352
 3631   0.3353
 3632   0.1244
 3633   0.1338
 3634   0.1215
 3635   0.1201
 3636   0.1272
 3637   0.1378
 3638   0.1362
 3639   0.1842
 3640   0.1846
 3641   0.1640
 3642   0.2000
 3643   0.1224
 3644   0.1353
 3645   0.1135
 3646   0.1161
 3647   0.1102
 3648   0.1149
 3649   0.1075
 3650   0.1503
 3651   0.1317
 3652   0.1324
 3653   0.1573
 3654   0.1156
 3655   0.1263
 3656   0.1201
 3657   0.1257
 3658   0.1298
 3659   0.1363
 3660   0.1499
 3661   0.1786
 3662   0.1841
 3663   0.2144
 3664   0.1976
 3665   0.2375
 3666   0.2440
 3667   0.2418
 3668   0.1231
 3669   0.1335
 3670   0.1152
 3671   0.1201
 3672   0.1098
 3673   0.1141
 3674   0.1122
 3675   0.1396
 3676   0.1240
 3677   0.1502
 3678   0.1704
 3679   0.1052
 3680   0.1072
 3681   0.1047
 3682   0.1094
 3683   0.1005
 3684   0.1054
 3685   0.1066
 3686   0.1134
 3687   0.1184
 3688   0.1027
 3689   0.1061
 3690   0.1034
 3691   0.1093
 3692   0.1160
 3693   0.1177
 3694   0.1060
 3695   0.1022
 3696   0.1102
 3697   0.1209
 3698   0.1278
 3699   0.1275
 3700   0.1105
 3701   0.1161
 3702   0.1058
 3703   0.0898
 3704   0.0894
 3705   0.0868
 3706   0.0946
 3707   0.0800
 3708   0.0792
 3709   0.0843
 3710   0.0883
 3711   0.0913
 3712   0.0894
 3713   0.0964
 3714   0.1009
 3715   0.1089
 3716   0.1218
 3717   0.1140
 3718   0.1286
 3719   0.0995
 3720   0.1068
 3721   0.1109
 3722   0.1248
 3723   0.0776
 3724   0.0834
 3725   0.0739
 3726   0.0754
 3727   0.0725
 3728   0.0753
 3729   0.0812
 3730   0.1410
 3731   0.1334
 3732   0.1920
 3733   0.1901
 3734   0.1904
 3735   0.1537
 3736   0.2117
 3737   0.2058
 3738   0.2087
 3739   0.0674
 3740   0.0701
 3741   0.0666
 3742   0.0719
 3743   0.0639
 3744   0.0677
 3745   0.0678
 3746   0.0957
 3747   0.1009
 3748   0.0817
 3749   0.1185
 3750   0.1144
 3751   0.0781
 3752   0.0851
 3753   0.1355
 3754   0.1373
 3755   0.1365
 3756   0.0623
 3757   0.0655
 3758   0.0613
 3759   0.0629
 3760   0.0618
 3761   0.0645
 3762   0.0668
 3763   0.0731
 3764   0.0711
 3765   0.0682
 3766   0.0747
 3767   0.0803
 3768   0.0814
 3769   0.0917
 3770   0.0824
 3771   0.0923
 3772   0.0716
 3773   0.0754
 3774   0.0786
 3775   0.0871
 3776   0.0594
 3777   0.0614
 3778   0.0623
 3779   0.0700
 3780   0.0607
 3781   0.0655
 3782   0.0630
 3783   0.0607
 3784   0.0688
 3785   0.0589
 3786   0.0599
 3787   0.0607
 3788   0.0647
 3789   0.0651
 3790   0.0709
 3791   0.0706
 3792   0.0634
 3793   0.0660
 3794   0.0713
 3795   0.0691
 3796   0.0771
 3797   0.0700
 3798   0.0779
 3799   0.0666
 3800   0.0727
 3801   0.0694
 3802   0.0773
 3803   0.0584
 3804   0.0604
 3805   0.0607
 3806   0.0680
 3807   0.0597
 3808   0.0614
 3809   0.0667
 3810   0.0914
 3811   0.1009
 3812   0.1056
 3813   0.1712
 3814   0.0612
 3815   0.0673
 3816   0.0627
 3817   0.0658
 3818   0.0658
 3819   0.0688
 3820   0.0693
 3821   0.0727
 3822   0.0745
 3823   0.0703
 3824   0.0725
 3825   0.0766
 3826   0.0762
 3827   0.0824
 3828   0.0786
 3829   0.0867
 3830   0.0877
 3831   0.0756
 3832   0.0814
 3833   0.0799
 3834   0.0893
 3835   0.0682
 3836   0.0704
 3837   0.0724
 3838   0.0756
 3839   0.0776
 3840   0.0818
 3841   0.0781
 3842   0.0864
 3843   0.0819
 3844   0.0797
 3845   0.0870
 3846   0.0869
 3847   0.1393
 3848   0.1373
 3849   0.1368
 3850   0.0914
 3851   0.1412
 3852   0.1424
 3853   0.1423
 3854   0.0881
 3855   0.1692
 3856   0.0888
 3857   0.1480
 3858   0.0945
 3859   0.1086
 3860   0.1276
 3861   0.1937
 3862   0.1486
 3863   0.1837
 3864   0.2058
 3865   0.0763
 3866   0.0777
 3867   0.0686
 3868   0.0723
 3869   0.0617
 3870   0.0635
 3871   0.0711
 3872   0.0807
 3873   0.0771
 3874   0.1245
 3875   0.1534
 3876   0.0901
 3877   0.1402
 3878   0.1754
 3879   0.1328
 3880   0.1142
 3881   0.1426
 3882   0.0584
 3883   0.0675
 3884   0.0601
 3885   0.0720
 3886   0.0577
 3887   0.0590
 3888   0.0606
 3889   0.0664
 3890   0.0653
 3891   0.0611
 3892   0.0642
 3893   0.0690
 3894   0.0673
 3895   0.0722
 3896   0.0659
 3897   0.0624
 3898   0.0656
 3899   0.0685
 3900   0.0708
 3901   0.0772
 3902   0.0721
 3903   0.0795
 3904   0.0739
 3905   0.0822
 3906   0.0580
 3907   0.0673
 3908   0.0558
 3909   0.0597
 3910   0.0549
 3911   0.0564
 3912   0.0577
 3913   0.0634
 3914   0.0636
 3915   0.0595
 3916   0.0670
 3917   0.0672
 3918   0.0605
 3919   0.0675
 3920   0.0666
 3921   0.0624
 3922   0.0672
 3923   0.0684
 3924   0.0642
 3925   0.0890
 3926   0.0989
 3927   0.0801
 3928   0.0545
 3929   0.0576
 3930   0.0554
 3931   0.0593
 3932   0.0558
 3933   0.0583
 3934   0.0663
 3935   0.1325
 3936   0.1186
 3937   0.1146
 3938   0.1882
 3939   0.0551
 3940   0.0593
 3941   0.0562
 3942   0.0598
 3943   0.0573
 3944   0.0591
 3945   0.0612
 3946   0.0658
 3947   0.0695
 3948   0.1256
 3949   0.1273
 3950   0.1266
 3951   0.0692
 3952   0.1259
 3953   0.1291
 3954   0.1248
 3955   0.0595
 3956   0.0636
 3957   0.0621
 3958   0.0649
 3959   0.0646
 3960   0.0659
 3961   0.0728
 3962   0.1386
 3963   0.1231
 3964   0.1841
 3965   0.1816
 3966   0.1787
 3967   0.1371
 3968   0.2015
 3969   0.1867
 3970   0.1546
 3971   0.1930
 3972   0.1932
 3973   0.1943
 3974   0.0655
 3975   0.0705
 3976   0.0666
 3977   0.0696
 3978   0.0673
 3979   0.0692
 3980   0.0718
 3981   0.0783
 3982   0.0779
 3983   0.0729
 3984   0.1053
 3985   0.1485
 3986   0.1088
 3987   0.1514
 3988   0.0865
 3989   0.1000
 3990   0.1251
 3991   0.0983
 3992   0.1379
 3993   0.1050
 3994   0.1478
 3995   0.0690
 3996   0.0736
 3997   0.0734
 3998   0.0793
 3999   0.0766
 4000   0.0787
 4001   0.0811
 4002   0.0849
 4003   0.0851
 4004   0.0890
 4005   0.0933
 4006   0.1007
 4007   0.0796
 4008   0.0836
 4009   0.0837
 4010   0.0859
 4011   0.0908
 4012   0.0923
 4013   0.0994
 4014   0.1334
 4015   0.1277
 4016   0.1283
 4017   0.1775
 4018   0.1639
 4019   0.1535
 4020   0.1946
 4021   0.2126
 4022   0.1969
 4023   0.2494
 4024   0.2489
 4025   0.2118
 4026   0.2394
 4027   0.2398
 4028   0.2402
 4029   0.0980
 4030   0.1140
 4031   0.0965
 4032   0.0962
 4033   0.1039
 4034   0.1113
 4035   0.1128
 4036   0.1523
 4037   0.1286
 4038   0.1734
 4039   0.2183
 4040   0.2320
 4041   0.2133
 4042   0.2549
 4043   0.2419
 4044   0.2680
 4045   0.3022
 4046   0.3058
 4047   0.3238
 4048   0.3564
 4049   0.3576
 4050   0.3575
 4051   0.1026
 4052   0.1144
 4053   0.0966
 4054   0.0963
 4055   0.0985
 4056   0.1071
 4057   0.1117
 4058   0.1244
 4059   0.1161
 4060   0.1382
 4061   0.1618
 4062   0.1512
 4063   0.1594
 4064   0.2020
 4065   0.2022
 4066   0.2273
 4067   0.2412
 4068   0.0915
 4069   0.0983
 4070   0.0879
 4071   0.0910
 4072   0.0885
 4073   0.0923
 4074   0.0963
 4075   0.1029
 4076   0.0999
 4077   0.1136
 4078   0.1788
 4079   0.0871
 4080   0.0917
 4081   0.0880
 4082   0.0955
 4083   0.0837
 4084   0.0863
 4085   0.0884
 4086   0.0936
 4087   0.0969
 4088   0.0916
 4089   0.1145
 4090   0.1172
 4091   0.1650
 4092   0.1649
 4093   0.1678
 4094   0.1124
 4095   0.1600
 4096   0.1620
 4097   0.1619
 4098   0.0773
 4099   0.0790
 4100   0.0750
 4101   0.0799
 4102   0.0707
 4103   0.0715
 4104   0.0734
 4105   0.0802
 4106   0.0782
 4107   0.1315
 4108   0.1286
 4109   0.1337
 4110   0.0837
 4111   0.1378
 4112   0.1354
 4113   0.1352
 4114   0.0682
 4115   0.0750
 4116   0.0658
 4117   0.0696
 4118   0.0647
 4119   0.0681
 4120   0.0710
 4121   0.1190
 4122   0.1269
 4123   0.1230
 4124   0.1725
 4125   0.0611
 4126   0.0647
 4127   0.0610
 4128   0.0660
 4129   0.0588
 4130   0.0590
 4131   0.0613
 4132   0.0645
 4133   0.0656
 4134   0.0623
 4135   0.0646
 4136   0.0682
 4137   0.0701
 4138   0.0781
 4139   0.0727
 4140   0.0808
 4141   0.0678
 4142   0.0740
 4143   0.0723
 4144   0.0811
 4145   0.0589
 4146   0.0648
 4147   0.0580
 4148   0.0603
 4149   0.0580
 4150   0.0610
 4151   0.0605
 4152   0.0643
 4153   0.0660
 4154   0.0614
 4155   0.0691
 4156   0.0799
 4157   0.0739
 4158   0.0885
 4159   0.0691
 4160   0.0763
 4161   0.0774
 4162   0.0657
 4163   0.0742
 4164   0.0686
 4165   0.0784
 4166   0.0580
 4167   0.0609
 4168   0.0608
 4169   0.0653
 4170   0.0619
 4171   0.0646
 4172   0.0650
 4173   0.0694
 4174   0.0714
 4175   0.0686
 4176   0.0705
 4177   0.0773
 4178   0.0625
 4179   0.0667
 4180   0.0647
 4181   0.0693
 4182   0.0656
 4183   0.0690
 4184   0.0701
 4185   0.0756
 4186   0.0756
 4187   0.0726
 4188   0.0727
 4189   0.0660
 4190   0.0705
 4191   0.0685
 4192   0.0700
 4193   0.0781
 4194   0.0793
 4195   0.0897
 4196   0.0872
 4197   0.1041
 4198   0.0881
 4199   0.0835
 4200   0.1085
 4201   0.1253
 4202   0.1217
 4203   0.1029
 4204   0.0979
 4205   0.1158
 4206   0.1347
 4207   0.1122
 4208   0.1032
 4209   0.1247
 4210   0.1384
 4211   0.1733
 4212   0.1587
 4213   0.1543
 4214   0.2557
 4215   0.3274
 4216   0.2880
 4217   0.1182
 4218   0.1468
 4219   0.1010
 4220   0.0946
 4221   0.1038
 4222   0.1099
 4223   0.1060
 4224   0.1049
 4225   0.1141
 4226   0.1521
 4227   0.1605
 4228   0.1564
 4229   0.1155
 4230   0.1519
 4231   0.1531
 4232   0.1639
 4233   0.2137
 4234   0.2130
 4235   0.2142
 4236   0.1009
 4237   0.1021
 4238   0.1014
 4239   0.1074
 4240   0.1162
 4241   0.1163
 4242   0.1007
 4243   0.1032
 4244   0.1068
 4245   0.1258
 4246   0.1238
 4247   0.1163
 4248   0.1480
 4249   0.1425
 4250   0.0992
 4251   0.1009
 4252   0.1013
 4253   0.1053
 4254   0.1032
 4255   0.1073
 4256   0.1115
 4257   0.1186
 4258   0.1205
 4259   0.1342
 4260   0.1274
 4261   0.1656
 4262   0.1730
 4263   0.1683
 4264   0.0998
 4265   0.1044
 4266   0.0963
 4267   0.0978
 4268   0.0947
 4269   0.0982
 4270   0.0970
 4271   0.1001
 4272   0.0972
 4273   0.1060
 4274   0.1168
 4275   0.1280
 4276   0.1218
 4277   0.1651
 4278   0.1785
 4279   0.0915
 4280   0.0915
 4281   0.0941
 4282   0.1018
 4283   0.0908
 4284   0.0925
 4285   0.0903
 4286   0.0986
 4287   0.0938
 4288   0.0858
 4289   0.0949
 4290   0.1080
 4291   0.0961
 4292   0.1090
 4293   0.0906
 4294   0.0990
 4295   0.0825
 4296   0.0869
 4297   0.0860
 4298   0.0943
 4299   0.0912
 4300   0.0954
 4301   0.0930
 4302   0.0976
 4303   0.0953
 4304   0.0978
 4305   0.1041
 4306   0.1194
 4307   0.1141
 4308   0.2076
 4309   0.2717
 4310   0.1277
 4311   0.2215
 4312   0.2913
 4313   0.1836
 4314   0.1531
 4315   0.2073
 4316   0.0944
 4317   0.0933
 4318   0.0992
 4319   0.1045
 4320   0.1007
 4321   0.1006
 4322   0.1082
 4323   0.1137
 4324   0.1122
 4325   0.1167
 4326   0.1176
 4327   0.1135
 4328   0.1275
 4329   0.1379
 4330   0.1318
 4331   0.1240
 4332   0.1328
 4333   0.1021
 4334   0.1132
 4335   0.1038
 4336   0.1132
 4337   0.1054
 4338   0.1083
 4339   0.1070
 4340   0.1182
 4341   0.1083
 4342   0.1022
 4343   0.1573
 4344   0.2330
 4345   0.1547
 4346   0.2259
 4347   0.1071
 4348   0.1173
 4349   0.1044
 4350   0.1457
 4351   0.2151
 4352   0.1518
 4353   0.2264
 4354   0.1076
 4355   0.1130
 4356   0.1104
 4357   0.1146
 4358   0.1144
 4359   0.1194
 4360   0.1271
 4361   0.1453
 4362   0.1525
 4363   0.1691
 4364   0.2353
 4365   0.2145
 4366   0.2616
 4367   0.2434
 4368   0.1100
 4369   0.1186
 4370   0.1043
 4371   0.1058
 4372   0.1037
 4373   0.1080
 4374   0.1076
 4375   0.1136
 4376   0.1117
 4377   0.1087
 4378   0.1129
 4379   0.1183
 4380   0.1242
 4381   0.1273
 4382   0.0995
 4383   0.1049
 4384   0.0954
 4385   0.0991
 4386   0.0903
 4387   0.0890
 4388   0.0901
 4389   0.0950
 4390   0.0949
 4391   0.0851
 4392   0.0866
 4393   0.0977
 4394   0.0883
 4395   0.1017
 4396   0.0879
 4397   0.0946
 4398   0.0941
 4399   0.1095
 4400   0.0952
 4401   0.1117
 4402   0.0914
 4403   0.0991
 4404   0.0894
 4405   0.0902
 4406   0.0918
 4407   0.0964
 4408   0.0984
 4409   0.1054
 4410   0.1008
 4411   0.1036
 4412   0.1618
 4413   0.2385
 4414   0.1689
 4415   0.2459
 4416   0.1273
 4417   0.1456
 4418   0.1721
 4419   0.1614
 4420   0.2370
 4421   0.1706
 4422   0.2490
 4423   0.0876
 4424   0.0916
 4425   0.0898
 4426   0.0978
 4427   0.0895
 4428   0.0876
 4429   0.0942
 4430   0.1026
 4431   0.0970
 4432   0.0950
 4433   0.1032
 4434   0.1099
 4435   0.1111
 4436   0.1234
 4437   0.1112
 4438   0.1232
 4439   0.0971
 4440   0.0999
 4441   0.1049
 4442   0.1129
 4443   0.0920
 4444   0.0997
 4445   0.0899
 4446   0.0891
 4447   0.0920
 4448   0.0958
 4449   0.0925
 4450   0.0918
 4451   0.0973
 4452   0.0969
 4453   0.1000
 4454   0.1020
 4455   0.1088
 4456   0.1170
 4457   0.1148
 4458   0.1293
 4459   0.1517
 4460   0.1061
 4461   0.1122
 4462   0.1147
 4463   0.1267
 4464   0.0945
 4465   0.0954
 4466   0.1038
 4467   0.1116
 4468   0.1102
 4469   0.1165
 4470   0.1182
 4471   0.1221
 4472   0.1253
 4473   0.1283
 4474   0.1336
 4475   0.1135
 4476   0.1156
 4477   0.1222
 4478   0.1267
 4479   0.1331
 4480   0.1333
 4481   0.1433
 4482   0.1357
 4483   0.1727
 4484   0.1994
 4485   0.2457
 4486   0.2516
 4487   0.3248
 4488   0.3813
 4489   0.3558
 4490   0.4212
 4491   0.2620
 4492   0.2832
 4493   0.3319
 4494   0.3887
 4495   0.1438
 4496   0.1568
 4497   0.1488
 4498   0.1503
 4499   0.1628
 4500   0.1768
 4501   0.1860
 4502   0.2451
 4503   0.2137
 4504   0.1971
 4505   0.2204
 4506   0.1508
 4507   0.1583
 4508   0.1405
 4509   0.1430
 4510   0.1359
 4511   0.1422
 4512   0.1394
 4513   0.1455
 4514   0.1433
 4515   0.1570
 4516   0.2029
 4517   0.1981
 4518   0.1289
 4519   0.1350
 4520   0.1257
 4521   0.1313
 4522   0.1222
 4523   0.1284
 4524   0.1269
 4525   0.1130
 4526   0.1130
 4527   0.1122
 4528   0.1197
 4529   0.1076
 4530   0.1047
 4531   0.1115
 4532   0.1141
 4533   0.1180
 4534   0.1134
 4535   0.1504
 4536   0.2068
 4537   0.1562
 4538   0.2135
 4539   0.1294
 4540   0.1397
 4541   0.1538
 4542   0.2107
 4543   0.1605
 4544   0.2196
 4545   0.1104
 4546   0.1236
 4547   0.1070
 4548   0.1074
 4549   0.1120
 4550   0.1216
 4551   0.1258
 4552   0.1490
 4553   0.1595
 4554   0.1670
 4555   0.2268
 4556   0.2120
 4557   0.2647
 4558   0.2297
 4559   0.1041
 4560   0.1032
 4561   0.1098
 4562   0.1234
 4563   0.1057
 4564   0.1042
 4565   0.1135
 4566   0.1325
 4567   0.1362
 4568   0.1756
 4569   0.1358
 4570   0.1793
 4571   0.1815
 4572   0.1791
 4573   0.1068
 4574   0.1166
 4575   0.1048
 4576   0.1057
 4577   0.1069
 4578   0.1112
 4579   0.1024
 4580   0.1016
 4581   0.1075
 4582   0.0995
 4583   0.1041
 4584   0.0980
 4585   0.0993
 4586   0.1003
 4587   0.1139
 4588   0.1175
 4589   0.1219
 4590   0.1250
 4591   0.1315
 4592   0.1421
 4593   0.1470
 4594   0.1765
 4595   0.1537
 4596   0.2421
 4597   0.2781
 4598   0.1903
 4599   0.2957
 4600   0.3556
 4601   0.3102
 4602   0.2598
 4603   0.3133
 4604   0.1251
 4605   0.1185
 4606   0.1337
 4607   0.1436
 4608   0.1361
 4609   0.1370
 4610   0.1509
 4611   0.1780
 4612   0.1919
 4613   0.1964
 4614   0.2481
 4615   0.2445
 4616   0.2426
 4617   0.2720
 4618   0.2797
 4619   0.3109
 4620   0.3420
 4621   0.3833
 4622   0.4157
 4623   0.3944
 4624   0.4874
 4625   0.4669
 4626   0.4854
 4627   0.5278
 4628   0.1342
 4629   0.1392
 4630   0.1353
 4631   0.1385
 4632   0.1405
 4633   0.1462
 4634   0.1565
 4635   0.1660
 4636   0.1610
 4637   0.2167
 4638   0.2686
 4639   0.1725
 4640   0.2229
 4641   0.2683
 4642   0.2154
 4643   0.2054
 4644   0.2598
 4645   0.1330
 4646   0.1454
 4647   0.1211
 4648   0.1234
 4649   0.1128
 4650   0.1170
 4651   0.1065
 4652   0.1049
 4653   0.1074
 4654   0.1118
 4655   0.1150
 4656   0.1114
 4657   0.1181
 4658   0.1094
 4659   0.1118
 4660   0.1112
 4661   0.1163
 4662   0.1248
 4663   0.1640
 4664   0.1575
 4665   0.2030
 4666   0.2063
 4667   0.2014
 4668   0.1639
 4669   0.2087
 4670   0.2090
 4671   0.2109
 4672   0.1021
 4673   0.1011
 4674   0.1000
 4675   0.1061
 4676   0.0941
 4677   0.0922
 4678   0.0952
 4679   0.1016
 4680   0.0983
 4681   0.0927
 4682   0.0954
 4683   0.0919
 4684   0.1408
 4685   0.1391
 4686   0.1382
 4687   0.0993
 4688   0.1456
 4689   0.1432
 4690   0.1471
 4691   0.0940
 4692   0.1017
 4693   0.0925
 4694   0.0961
 4695   0.0936
 4696   0.1015
 4697   0.1036
 4698   0.1049
 4699   0.1131
 4700   0.1161
 4701   0.1664
 4702   0.1616
 4703   0.0858
 4704   0.0849
 4705   0.0863
 4706   0.0921
 4707   0.0843
 4708   0.0880
 4709   0.0894
 4710   0.0941
 4711   0.1001
 4712   0.0983
 4713   0.1050
 4714   0.1217
 4715   0.1387
 4716   0.1328
 4717   0.0804
 4718   0.0826
 4719   0.0793
 4720   0.0829
 4721   0.0787
 4722   0.0828
 4723   0.0852
 4724   0.0937
 4725   0.0927
 4726   0.1163
 4727   0.0933
 4728   0.1465
 4729   0.1375
 4730   0.1423
 4731   0.0754
 4732   0.0767
 4733   0.0761
 4734   0.0806
 4735   0.0747
 4736   0.0732
 4737   0.0822
 4738   0.0875
 4739   0.0917
 4740   0.0875
 4741   0.1202
 4742   0.1515
 4743   0.1647
 4744   0.2118
 4745   0.0760
 4746   0.0790
 4747   0.0782
 4748   0.0805
 4749   0.0827
 4750   0.0874
 4751   0.0950
 4752   0.1266
 4753   0.1522
 4754   0.1203
 4755   0.1847
 4756   0.0783
 4757   0.0824
 4758   0.0742
 4759   0.0751
 4760   0.0713
 4761   0.0757
 4762   0.0702
 4763   0.0769
 4764   0.0726
 4765   0.0668
 4766   0.0701
 4767   0.0691
 4768   0.0683
 4769   0.0703
 4770   0.0666
 4771   0.0689
 4772   0.0652
 4773   0.0655
 4774   0.0657
 4775   0.0706
 4776   0.0678
 4777   0.1266
 4778   0.1230
 4779   0.1244
 4780   0.0671
 4781   0.0794
 4782   0.0799
 4783   0.0714
 4784   0.1286
 4785   0.1293
 4786   0.1290
 4787   0.0678
 4788   0.0698
 4789   0.0712
 4790   0.0733
 4791   0.0749
 4792   0.0765
 4793   0.0821
 4794   0.0882
 4795   0.0876
 4796   0.0865
 4797   0.1167
 4798   0.1513
 4799   0.0750
 4800   0.0773
 4801   0.0756
 4802   0.0771
 4803   0.0774
 4804   0.0816
 4805   0.0811
 4806   0.0809
 4807   0.0874
 4808   0.1364
 4809   0.1371
 4810   0.1375
 4811   0.0898
 4812   0.1395
 4813   0.1385
 4814   0.1400
 4815   0.0750
 4816   0.0785
 4817   0.0718
 4818   0.0724
 4819   0.0706
 4820   0.0736
 4821   0.0704
 4822   0.0757
 4823   0.0728
 4824   0.0742
 4825   0.0832
 4826   0.0834
 4827   0.1372
 4828   0.1371
 4829   0.1339
 4830   0.0884
 4831   0.1395
 4832   0.1410
 4833   0.1409
 4834   0.0708
 4835   0.0742
 4836   0.0702
 4837   0.0709
 4838   0.0716
 4839   0.0724
 4840   0.0726
 4841   0.0777
 4842   0.0732
 4843   0.0767
 4844   0.0882
 4845   0.0977
 4846   0.0979
 4847   0.1130
 4848   0.0976
 4849   0.1099
 4850   0.0824
 4851   0.0883
 4852   0.0923
 4853   0.1040
 4854   0.0753
 4855   0.0796
 4856   0.0767
 4857   0.0768
 4858   0.0806
 4859   0.0838
 4860   0.0846
 4861   0.0910
 4862   0.0860
 4863   0.0885
 4864   0.0871
 4865   0.0994
 4866   0.1026
 4867   0.1714
 4868   0.1347
 4869   0.1477
 4870   0.2137
 4871   0.1833
 4872   0.1995
 4873   0.2073
 4874   0.2501
 4875   0.2726
 4876   0.3230
 4877   0.3086
 4878   0.0817
 4879   0.0862
 4880   0.0802
 4881   0.0802
 4882   0.0813
 4883   0.0855
 4884   0.0823
 4885   0.0845
 4886   0.0877
 4887   0.0848
 4888   0.0916
 4889   0.0979
 4890   0.1015
 4891   0.1147
 4892   0.1039
 4893   0.1160
 4894   0.0927
 4895   0.1008
 4896   0.1013
 4897   0.1138
 4898   0.0807
 4899   0.0848
 4900   0.0784
 4901   0.0784
 4902   0.0787
 4903   0.0813
 4904   0.0788
 4905   0.0835
 4906   0.0843
 4907   0.0779
 4908   0.1227
 4909   0.1864
 4910   0.1298
 4911   0.1957
 4912   0.0956
 4913   0.1091
 4914   0.1307
 4915   0.1965
 4916   0.1357
 4917   0.2016
 4918   0.0809
 4919   0.0848
 4920   0.0814
 4921   0.0817
 4922   0.0853
 4923   0.0879
 4924   0.0884
 4925   0.1136
 4926   0.1151
 4927   0.1242
 4928   0.1730
 4929   0.1756
 4930   0.1310
 4931   0.1799
 4932   0.1814
 4933   0.0888
 4934   0.0963
 4935   0.0883
 4936   0.0883
 4937   0.0935
 4938   0.0987
 4939   0.1019
 4940   0.1431
 4941   0.1582
 4942   0.1619
 4943   0.2091
 4944   0.0966
 4945   0.1079
 4946   0.0984
 4947   0.1036
 4948   0.1066
 4949   0.1116
 4950   0.1144
 4951   0.1356
 4952   0.1791
 4953   0.1648
 4954   0.1312
 4955   0.1807
 4956   0.1807
 4957   0.1775
 4958   0.1113
 4959   0.1408
 4960   0.1008
 4961   0.1053
 4962   0.1044
 4963   0.1115
 4964   0.1107
 4965   0.1198
 4966   0.1143
 4967   0.1160
 4968   0.1425
 4969   0.1852
 4970   0.1537
 4971   0.2005
 4972   0.1417
 4973   0.1566
 4974   0.1541
 4975   0.2008
 4976   0.1645
 4977   0.2149
 4978   0.1053
 4979   0.1137
 4980   0.1106
 4981   0.1175
 4982   0.1235
 4983   0.1439
 4984   0.1243
 4985   0.1246
 4986   0.1829
 4987   0.1187
 4988   0.1604
 4989   0.1151
 4990   0.1244
 4991   0.1230
 4992   0.1689
 4993   0.1651
 4994   0.1598
 4995   0.1163
 4996   0.1428
 4997   0.1019
 4998   0.0980
 4999   0.1108
 5000   0.1213
 5001   0.1211
 5002   0.1472
 5003   0.1245
 5004   0.1434
 5005   0.1790
 5006   0.1792
 5007   0.1986
 5008   0.2470
 5009   0.2450
 5010   0.2486
 5011   0.2922
 5012   0.2810
 5013   0.3048
 5014   0.3395
 5015   0.3399
 5016   0.3392
 5017   0.1074
 5018   0.1134
 5019   0.1031
 5020   0.1047
 5021   0.0993
 5022   0.1039
 5023   0.1089
 5024   0.1751
 5025   0.1947
 5026   0.2463
 5027   0.2522
 5028   0.2479
 5029   0.1413
 5030   0.2113
 5031   0.1924
 5032   0.1734
 5033   0.2141
 5034   0.2137
 5035   0.2152
 5036   0.0879
 5037   0.0883
 5038   0.0852
 5039   0.0914
 5040   0.0811
 5041   0.0905
 5042   0.0833
 5043   0.0783
 5044   0.0864
 5045   0.0732
 5046   0.0729
 5047   0.0743
 5048   0.0814
 5049   0.0804
 5050   0.1263
 5051   0.1321
 5052   0.1540
 5053   0.2204
 5054   0.0698
 5055   0.0690
 5056   0.0716
 5057   0.0779
 5058   0.0686
 5059   0.0668
 5060   0.0700
 5061   0.0718
 5062   0.0811
 5063   0.1193
 5064   0.1398
 5065   0.1338
 5066   0.0678
 5067   0.0721
 5068   0.0786
 5069   0.0725
 5070   0.1288
 5071   0.1286
 5072   0.1286
 5073   0.0722
 5074   0.0809
 5075   0.0712
 5076   0.0723
 5077   0.0740
 5078   0.0799
 5079   0.0726
 5080   0.0764
 5081   0.0796
 5082   0.0678
 5083   0.0675
 5084   0.0753
 5085   0.0747
 5086   0.0878
 5087   0.0771
 5088   0.0806
 5089   0.0856
 5090   0.0955
 5091   0.0892
 5092   0.0907
 5093   0.0973
 5094   0.1024
 5095   0.1125
 5096   0.1603
 5097   0.1513
 5098   0.1588
 5099   0.1027
 5100   0.1470
 5101   0.1498
 5102   0.1483
 5103   0.0892
 5104   0.0936
 5105   0.0930
 5106   0.1017
 5107   0.0933
 5108   0.0978
 5109   0.1055
 5110   0.1179
 5111   0.1186
 5112   0.1307
 5113   0.1773
 5114   0.1695
 5115   0.1544
 5116   0.2016
 5117   0.2105
 5118   0.0852
 5119   0.0868
 5120   0.0845
 5121   0.0931
 5122   0.0790
 5123   0.0774
 5124   0.0827
 5125   0.0897
 5126   0.0977
 5127   0.1453
 5128   0.1475
 5129   0.1470
 5130   0.0874
 5131   0.1371
 5132   0.1397
 5133   0.1371
 5134   0.0789
 5135   0.0873
 5136   0.0752
 5137   0.0751
 5138   0.0764
 5139   0.0808
 5140   0.0775
 5141   0.0832
 5142   0.0789
 5143   0.0816
 5144   0.0860
 5145   0.0935
 5146   0.1059
 5147   0.1033
 5148   0.0767
 5149   0.0828
 5150   0.0768
 5151   0.0815
 5152   0.0777
 5153   0.0817
 5154   0.0778
 5155   0.0961
 5156   0.0997
 5157   0.0772
 5158   0.1021
 5159   0.0981
 5160   0.0750
 5161   0.0804
 5162   0.0865
 5163   0.0937
 5164   0.0970
 5165   0.0811
 5166   0.0854
 5167   0.0864
 5168   0.0900
 5169   0.0924
 5170   0.0996
 5171   0.1043
 5172   0.1265
 5173   0.1184
 5174   0.1208
 5175   0.1503
 5176   0.1339
 5177   0.1790
 5178   0.1794
 5179   0.1747
 5180   0.1646
 5181   0.2103
 5182   0.2061
 5183   0.2068
 5184   0.0883
 5185   0.1012
 5186   0.0822
 5187   0.0860
 5188   0.0808
 5189   0.0864
 5190   0.0859
 5191   0.1251
 5192   0.1207
 5193   0.1440
 5194   0.2183
 5195   0.1975
 5196   0.2436
 5197   0.2441
 5198   0.2424
 5199   0.1882
 5200   0.2338
 5201   0.2338
 5202   0.2331
 5203   0.0774
 5204   0.0797
 5205   0.0793
 5206   0.0865
 5207   0.0782
 5208   0.0792
 5209   0.0867
 5210   0.0920
 5211   0.0928
 5212   0.0938
 5213   0.1102
 5214   0.1089
 5215   0.1319
 5216   0.1961
 5217   0.1840
 5218   0.0760
 5219   0.0775
 5220   0.0784
 5221   0.0831
 5222   0.0806
 5223   0.0855
 5224   0.0917
 5225   0.1554
 5226   0.1326
 5227   0.1162
 5228   0.1485
 5229   0.0752
 5230   0.0795
 5231   0.0719
 5232   0.0777
 5233   0.0686
 5234   0.0730
 5235   0.0767
 5236   0.0792
 5237   0.0813
 5238   0.1080
 5239   0.1496
 5240   0.1434
 5241   0.0873
 5242   0.1309
 5243   0.1125
 5244   0.0638
 5245   0.0666
 5246   0.0629
 5247   0.0672
 5248   0.0614
 5249   0.0655
 5250   0.0654
 5251   0.0728
 5252   0.0700
 5253   0.0691
 5254   0.0826
 5255   0.0583
 5256   0.0617
 5257   0.0578
 5258   0.0622
 5259   0.0584
 5260   0.0643
 5261   0.0619
 5262   0.0574
 5263   0.0598
 5264   0.0586
 5265   0.0628
 5266   0.0587
 5267   0.0608
 5268   0.0632
 5269   0.0832
 5270   0.0849
 5271   0.0903
 5272   0.1232
 5273   0.1199
 5274   0.0946
 5275   0.0885
 5276   0.1429
 5277   0.1414
 5278   0.1420
 5279   0.0575
 5280   0.0598
 5281   0.0580
 5282   0.0617
 5283   0.0585
 5284   0.0619
 5285   0.0625
 5286   0.0676
 5287   0.0714
 5288   0.0640
 5289   0.0744
 5290   0.0834
 5291   0.0870
 5292   0.1034
 5293   0.0902
 5294   0.1062
 5295   0.0727
 5296   0.0819
 5297   0.0849
 5298   0.0997
 5299   0.0570
 5300   0.0610
 5301   0.0551
 5302   0.0572
 5303   0.0551
 5304   0.0585
 5305   0.0566
 5306   0.0603
 5307   0.0627
 5308   0.1222
 5309   0.1223
 5310   0.1231
 5311   0.0615
 5312   0.0834
 5313   0.0738
 5314   0.0666
 5315   0.1262
 5316   0.1264
 5317   0.1271
 5318   0.0557
 5319   0.0597
 5320   0.0560
 5321   0.0583
 5322   0.0583
 5323   0.0609
 5324   0.0612
 5325   0.0679
 5326   0.0648
 5327   0.0634
 5328   0.0636
 5329   0.0608
 5330   0.0647
 5331   0.0622
 5332   0.0633
 5333   0.0666
 5334   0.0716
 5335   0.0741
 5336   0.1117
 5337   0.1160
 5338   0.1081
 5339   0.1869
 5340   0.1700
 5341   0.2211
 5342   0.2216
 5343   0.2207
 5344   0.1568
 5345   0.2084
 5346   0.2089
 5347   0.2087
 5348   0.0653
 5349   0.0697
 5350   0.0630
 5351   0.0634
 5352   0.0634
 5353   0.0677
 5354   0.0645
 5355   0.0675
 5356   0.0706
 5357   0.0676
 5358   0.0769
 5359   0.0860
 5360   0.0877
 5361   0.1034
 5362   0.0896
 5363   0.1030
 5364   0.0771
 5365   0.0872
 5366   0.0869
 5367   0.1018
 5368   0.0628
 5369   0.0674
 5370   0.0608
 5371   0.0610
 5372   0.0621
 5373   0.0650
 5374   0.0626
 5375   0.0675
 5376   0.0651
 5377   0.0643
 5378   0.0654
 5379   0.0723
 5380   0.0763
 5381   0.0810
 5382   0.1393
 5383   0.1397
 5384   0.1393
 5385   0.0648
 5386   0.0698
 5387   0.0651
 5388   0.0656
 5389   0.0692
 5390   0.0724
 5391   0.0723
 5392   0.0740
 5393   0.0834
 5394   0.1348
 5395   0.1345
 5396   0.1368
 5397   0.0741
 5398   0.0758
 5399   0.0824
 5400   0.0823
 5401   0.1353
 5402   0.1347
 5403   0.1346
 5404   0.0722
 5405   0.0779
 5406   0.0722
 5407   0.0717
 5408   0.0768
 5409   0.0812
 5410   0.0820
 5411   0.1083
 5412   0.1236
 5413   0.1087
 5414   0.1695
 5415   0.1727
 5416   0.2210
 5417   0.2246
 5418   0.2197
 5419   0.1312
 5420   0.1790
 5421   0.1829
 5422   0.1786
 5423   0.0776
 5424   0.0839
 5425   0.0747
 5426   0.0738
 5427   0.0772
 5428   0.0837
 5429   0.0802
 5430   0.0871
 5431   0.0809
 5432   0.0902
 5433   0.0924
 5434   0.0776
 5435   0.0850
 5436   0.0772
 5437   0.0791
 5438   0.0828
 5439   0.0862
 5440   0.0866
 5441   0.1034
 5442   0.1170
 5443   0.1458
 5444   0.1097
 5445   0.1600
 5446   0.1606
 5447   0.1594
 5448   0.0927
 5449   0.1080
 5450   0.0940
 5451   0.0939
 5452   0.1057
 5453   0.1173
 5454   0.1096
 5455   0.1519
 5456   0.1512
 5457   0.1473
 5458   0.2086
 5459   0.2104
 5460   0.1833
 5461   0.2088
 5462   0.2411
 5463   0.2300
 5464   0.2659
 5465   0.2832
 5466   0.3209
 5467   0.3819
 5468   0.3141
 5469   0.3497
 5470   0.3697
 5471   0.3979
 5472   0.1138
 5473   0.1325
 5474   0.1113
 5475   0.1080
 5476   0.1266
 5477   0.1431
 5478   0.1550
 5479   0.1912
 5480   0.2238
 5481   0.2615
 5482   0.1954
 5483   0.2416
 5484   0.2399
 5485   0.2401
 5486   0.1111
 5487   0.1107
 5488   0.1096
 5489   0.1241
 5490   0.1360
 5491   0.1349
 5492   0.1053
 5493   0.1047
 5494   0.1213
 5495   0.1317
 5496   0.1489
 5497   0.1308
 5498   0.1594
 5499   0.1466
 5500   0.1049
 5501   0.1125
 5502   0.1079
 5503   0.1155
 5504   0.1210
 5505   0.1242
 5506   0.1140
 5507   0.1208
 5508   0.1272
 5509   0.1462
 5510   0.1399
 5511   0.1278
 5512   0.1388
 5513   0.1506
 5514   0.1138
 5515   0.1297
 5516   0.1167
 5517   0.1286
 5518   0.1218
 5519   0.1266
 5520   0.1308
 5521   0.1720
 5522   0.1841
 5523   0.1500
 5524   0.2048
 5525   0.1961
 5526   0.1617
 5527   0.1881
 5528   0.1970
 5529   0.2218
 5530   0.2704
 5531   0.2723
 5532   0.2453
 5533   0.2742
 5534   0.2728
 5535   0.2728
 5536   0.1279
 5537   0.1838
 5538   0.1195
 5539   0.1474
 5540   0.1319
 5541   0.1566
 5542   0.1665
 5543   0.1655
 5544   0.2133
 5545   0.2368
 5546   0.2827
 5547   0.1138
 5548   0.1079
 5549   0.1178
 5550   0.1284
 5551   0.1158
 5552   0.1198
 5553   0.1287
 5554   0.1456
 5555   0.1445
 5556   0.1272
 5557   0.1778
 5558   0.2482
 5559   0.1927
 5560   0.2648
 5561   0.1692
 5562   0.1952
 5563   0.1812
 5564   0.2506
 5565   0.1995
 5566   0.2753
 5567   0.1077
 5568   0.1069
 5569   0.1090
 5570   0.1160
 5571   0.1093
 5572   0.1137
 5573   0.1225
 5574   0.1415
 5575   0.1428
 5576   0.1581
 5577   0.2072
 5578   0.1980
 5579   0.2008
 5580   0.2376
 5581   0.2435
 5582   0.2575
 5583   0.2940
 5584   0.2926
 5585   0.3146
 5586   0.3474
 5587   0.3485
 5588   0.3477
 5589   0.1028
 5590   0.1083
 5591   0.0988
 5592   0.1037
 5593   0.0956
 5594   0.1002
 5595   0.1026
 5596   0.1577
 5597   0.1518
 5598   0.1499
 5599   0.1869
 5600   0.0898
 5601   0.0911
 5602   0.0891
 5603   0.0934
 5604   0.0865
 5605   0.0867
 5606   0.0909
 5607   0.0997
 5608   0.0951
 5609   0.0971
 5610   0.1097
 5611   0.1024
 5612   0.1506
 5613   0.1452
 5614   0.1493
 5615   0.1109
 5616   0.1573
 5617   0.1584
 5618   0.1528
 5619   0.0860
 5620   0.0860
 5621   0.0895
 5622   0.0935
 5623   0.0919
 5624   0.0948
 5625   0.1020
 5626   0.1404
 5627   0.1624
 5628   0.1558
 5629   0.2256
 5630   0.2096
 5631   0.1570
 5632   0.1899
 5633   0.1920
 5634   0.1961
 5635   0.2450
 5636   0.2526
 5637   0.2159
 5638   0.2483
 5639   0.2442
 5640   0.2476
 5641   0.0902
 5642   0.0931
 5643   0.0895
 5644   0.0909
 5645   0.0912
 5646   0.0942
 5647   0.0944
 5648   0.1100
 5649   0.1059
 5650   0.1057
 5651   0.1278
 5652   0.1321
 5653   0.1165
 5654   0.1580
 5655   0.1617
 5656   0.1722
 5657   0.2321
 5658   0.2324
 5659   0.2061
 5660   0.2435
 5661   0.2449
 5662   0.2421
 5663   0.0913
 5664   0.0964
 5665   0.0891
 5666   0.0901
 5667   0.0891
 5668   0.0932
 5669   0.0914
 5670   0.0991
 5671   0.0991
 5672   0.1474
 5673   0.1468
 5674   0.1451
 5675   0.1009
 5676   0.1494
 5677   0.1480
 5678   0.1466
 5679   0.0877
 5680   0.0924
 5681   0.0855
 5682   0.0864
 5683   0.0854
 5684   0.0854
 5685   0.0860
 5686   0.0906
 5687   0.0917
 5688   0.0809
 5689   0.0780
 5690   0.0848
 5691   0.0755
 5692   0.0802
 5693   0.0776
 5694   0.0802
 5695   0.0749
 5696   0.0878
 5697   0.0994
 5698   0.0870
 5699   0.0991
 5700   0.0898
 5701   0.0929
 5702   0.0933
 5703   0.0946
 5704   0.0995
 5705   0.1042
 5706   0.1081
 5707   0.1096
 5708   0.1135
 5709   0.1086
 5710   0.1274
 5711   0.1716
 5712   0.1668
 5713   0.1689
 5714   0.0982
 5715   0.1027
 5716   0.0970
 5717   0.0986
 5718   0.0990
 5719   0.1060
 5720   0.1036
 5721   0.1022
 5722   0.1136
 5723   0.1101
 5724   0.1637
 5725   0.2365
 5726   0.1719
 5727   0.2433
 5728   0.1402
 5729   0.1567
 5730   0.1657
 5731   0.2355
 5732   0.1797
 5733   0.2557
 5734   0.0954
 5735   0.1016
 5736   0.0900
 5737   0.0910
 5738   0.0884
 5739   0.0897
 5740   0.0884
 5741   0.0937
 5742   0.0945
 5743   0.0845
 5744   0.0894
 5745   0.0995
 5746   0.0948
 5747   0.1084
 5748   0.0959
 5749   0.1074
 5750   0.0910
 5751   0.1021
 5752   0.0963
 5753   0.1103
 5754   0.0913
 5755   0.0969
 5756   0.0931
 5757   0.0956
 5758   0.0964
 5759   0.1000
 5760   0.1030
 5761   0.1123
 5762   0.1122
 5763   0.1103
 5764   0.1503
 5765   0.1512
 5766   0.1539
 5767   0.2070
 5768   0.2083
 5769   0.1749
 5770   0.2019
 5771   0.2041
 5772   0.2349
 5773   0.2726
 5774   0.2750
 5775   0.2725
 5776   0.0961
 5777   0.1028
 5778   0.0947
 5779   0.0960
 5780   0.0977
 5781   0.1024
 5782   0.1029
 5783   0.1092
 5784   0.1057
 5785   0.1079
 5786   0.1138
 5787   0.1181
 5788   0.1251
 5789   0.1369
 5790   0.1308
 5791   0.1440
 5792   0.1183
 5793   0.1258
 5794   0.1294
 5795   0.1440
 5796   0.0978
 5797   0.1086
 5798   0.0951
 5799   0.1000
 5800   0.0950
 5801   0.0980
 5802   0.1017
 5803   0.1120
 5804   0.1152
 5805   0.1131
 5806   0.1348
 5807   0.1472
 5808   0.1925
 5809   0.1913
 5810   0.1882
 5811   0.1234
 5812   0.1668
 5813   0.1671
 5814   0.1679
 5815   0.1063
 5816   0.1350
 5817   0.1023
 5818   0.1025
 5819   0.1193
 5820   0.1332
 5821   0.1513
 5822   0.1934
 5823   0.1909
 5824   0.1908
 5825   0.1074
 5826   0.0978
 5827   0.1146
 5828   0.1222
 5829   0.1110
 5830   0.1058
 5831   0.1345
 5832   0.1742
 5833   0.1928
 5834   0.0873
 5835   0.1493
 5836   0.1269
 5837   0.1045
 5838   0.0973
 5839   0.1133
 5840   0.1237
 5841   0.1147
 5842   0.1170
 5843   0.1340
 5844   0.1823
 5845   0.1706
 5846   0.1299
 5847   0.1951
 5848   0.1758
 5849   0.1411
 5850   0.1748
 5851   0.2078
 5852   0.1718
 5853   0.2297
 5854   0.2078
 5855   0.2156
 5856   0.2567
 5857   0.2511
 5858   0.2555
 5859   0.1032
 5860   0.1043
 5861   0.0964
 5862   0.1005
 5863   0.0888
 5864   0.0944
 5865   0.0920
 5866   0.1417
 5867   0.1120
 5868   0.1227
 5869   0.1830
 5870   0.1885
 5871   0.1634
 5872   0.2240
 5873   0.2082
 5874   0.1865
 5875   0.2192
 5876   0.2100
 5877   0.2203
 5878   0.2542
 5879   0.2523
 5880   0.2528
 5881   0.0801
 5882   0.0802
 5883   0.0799
 5884   0.0876
 5885   0.0769
 5886   0.0736
 5887   0.0868
 5888   0.0880
 5889   0.0984
 5890   0.0967
 5891   0.1116
 5892   0.1070
 5893   0.1016
 5894   0.1398
 5895   0.1945
 5896   0.1949
 5897   0.1949
 5898   0.0802
 5899   0.0793
 5900   0.0909
 5901   0.0970
 5902   0.1014
 5903   0.1025
 5904   0.1260
 5905   0.1883
 5906   0.1963
 5907   0.2329
 5908   0.1326
 5909   0.1832
 5910   0.1891
 5911   0.1759
 5912   0.0993
 5913   0.1036
 5914   0.0988
 5915   0.1002
 5916   0.1022
 5917   0.1133
 5918   0.1090
 5919   0.1367
 5920   0.1557
 5921   0.1654
 5922   0.2342
 5923   0.2405
 5924   0.2853
 5925   0.2846
 5926   0.2869
 5927   0.1900
 5928   0.2284
 5929   0.2365
 5930   0.2325
 5931   0.0925
 5932   0.0994
 5933   0.0820
 5934   0.0824
 5935   0.0763
 5936   0.0835
 5937   0.0722
 5938   0.0786
 5939   0.0761
 5940   0.0776
 5941   0.1486
 5942   0.2286
 5943   0.1599
 5944   0.2417
 5945   0.1108
 5946   0.1290
 5947   0.1403
 5948   0.2198
 5949   0.1500
 5950   0.2293
 5951   0.0748
 5952   0.0768
 5953   0.0775
 5954   0.0824
 5955   0.0808
 5956   0.0803
 5957   0.0928
 5958   0.1266
 5959   0.1544
 5960   0.0970
 5961   0.1563
 5962   0.1276
 5963   0.0972
 5964   0.1336
 5965   0.1500
 5966   0.0952
 5967   0.1486
 5968   0.1332
 5969   0.0864
 5970   0.1280
 5971   0.1284
 5972   0.1333
 5973   0.0833
 5974   0.0884
 5975   0.0885
 5976   0.0923
 5977   0.0968
 5978   0.1050
 5979   0.1135
 5980   0.1669
 5981   0.1757
 5982   0.1313
 5983   0.1672
 5984   0.0942
 5985   0.1139
 5986   0.0847
 5987   0.0888
 5988   0.0874
 5989   0.0964
 5990   0.0928
 5991   0.1045
 5992   0.1079
 5993   0.1554
 5994   0.1558
 5995   0.1555
 5996   0.1142
 5997   0.1498
 5998   0.1445
 5999   0.1642
 6000   0.2118
 6001   0.2113
 6002   0.2117
 6003   0.0845
 6004   0.0909
 6005   0.0810
 6006   0.0814
 6007   0.0804
 6008   0.0854
 6009   0.0797
 6010   0.0907
 6011   0.0831
 6012   0.0866
 6013   0.1082
 6014   0.1056
 6015   0.1553
 6016   0.1571
 6017   0.1549
 6018   0.1189
 6019   0.1682
 6020   0.1666
 6021   0.1684
 6022   0.0808
 6023   0.0891
 6024   0.0800
 6025   0.0848
 6026   0.0795
 6027   0.0791
 6028   0.0800
 6029   0.0846
 6030   0.0839
 6031   0.0779
 6032   0.0815
 6033   0.0910
 6034   0.0836
 6035   0.0940
 6036   0.0834
 6037   0.0899
 6038   0.0846
 6039   0.0960
 6040   0.0875
 6041   0.1010
 6042   0.0849
 6043   0.0998
 6044   0.0809
 6045   0.0783
 6046   0.0869
 6047   0.0969
 6048   0.0848
 6049   0.1041
 6050   0.1296
 6051   0.0878
 6052   0.1128
 6053   0.1125
 6054   0.1565
 6055   0.1078
 6056   0.0959
 6057   0.0986
 6058   0.1136
 6059   0.1236
 6060   0.1290
 6061   0.1307
 6062   0.1473
 6063   0.1627
 6064   0.1930
 6065   0.1958
 6066   0.2556
 6067   0.2710
 6068   0.3153
 6069   0.3165
 6070   0.3140
 6071   0.2211
 6072   0.2568
 6073   0.2630
 6074   0.2581
 6075   0.1419
 6076   0.1695
 6077   0.1358
 6078   0.1305
 6079   0.1519
 6080   0.1835
 6081   0.1689
 6082   0.1877
 6083   0.1799
 6084   0.2122
 6085   0.2409
 6086   0.2487
 6087   0.2536
 6088   0.3048
 6089   0.2873
 6090   0.3395
 6091   0.2883
 6092   0.1313
 6093   0.1097
 6094   0.1558
 6095   0.1839
 6096   0.1560
 6097   0.1618
 6098   0.1961
 6099   0.2064
 6100   0.2204
 6101   0.2467
 6102   0.2973
 6103   0.2933
 6104   0.1264
 6105   0.1189
 6106   0.1266
 6107   0.1495
 6108   0.1108
 6109   0.1027
 6110   0.1370
 6111   0.1408
 6112   0.1597
 6113   0.1673
 6114   0.1965
 6115   0.2030
 6116   0.2375
 6117   0.2433
 6118   0.2422
 6119   0.1964
 6120   0.2353
 6121   0.2355
 6122   0.2313
 6123   0.1009
 6124   0.1123
 6125   0.0903
 6126   0.0926
 6127   0.0872
 6128   0.0920
 6129   0.1006
 6130   0.1101
 6131   0.1213
 6132   0.1127
 6133   0.1422
 6134   0.0795
 6135   0.0857
 6136   0.0774
 6137   0.0836
 6138   0.0755
 6139   0.0748
 6140   0.0830
 6141   0.0910
 6142   0.0919
 6143   0.0883
 6144   0.1037
 6145   0.1119
 6146   0.1612
 6147   0.1587
 6148   0.1604
 6149   0.1062
 6150   0.1551
 6151   0.1546
 6152   0.1568
 6153   0.0801
 6154   0.0883
 6155   0.0862
 6156   0.0921
 6157   0.0942
 6158   0.0992
 6159   0.1089
 6160   0.1179
 6161   0.1095
 6162   0.1248
 6163   0.1576
 6164   0.1905
 6165   0.1770
 6166   0.2187
 6167   0.1688
 6168   0.1966
 6169   0.1575
 6170   0.1526
 6171   0.1835
 6172   0.1722
 6173   0.2115
 6174   0.0911
 6175   0.0918
 6176   0.0946
 6177   0.1014
 6178   0.0945
 6179   0.0903
 6180   0.1041
 6181   0.1354
 6182   0.1366
 6183   0.1837
 6184   0.1845
 6185   0.1820
 6186   0.1203
 6187   0.1640
 6188   0.1534
 6189   0.1437
 6190   0.1873
 6191   0.1869
 6192   0.1878
 6193   0.0988
 6194   0.1122
 6195   0.0940
 6196   0.0895
 6197   0.1017
 6198   0.1139
 6199   0.1100
 6200   0.1433
 6201   0.1636
 6202   0.2010
 6203   0.1299
 6204   0.1790
 6205   0.1787
 6206   0.1792
 6207   0.0977
 6208   0.0929
 6209   0.1107
 6210   0.1261
 6211   0.1113
 6212   0.1122
 6213   0.1270
 6214   0.1520
 6215   0.1598
 6216   0.1695
 6217   0.2099
 6218   0.2054
 6219   0.1863
 6220   0.2217
 6221   0.2274
 6222   0.1088
 6223   0.1196
 6224   0.1077
 6225   0.1138
 6226   0.1092
 6227   0.1169
 6228   0.1166
 6229   0.1397
 6230   0.1553
 6231   0.1853
 6232   0.1306
 6233   0.1727
 6234   0.1787
 6235   0.1756
 6236   0.1094
 6237   0.1127
 6238   0.1189
 6239   0.1298
 6240   0.1242
 6241   0.1289
 6242   0.1432
 6243   0.1545
 6244   0.1641
 6245   0.1711
 6246   0.2314
 6247   0.2043
 6248   0.1262
 6249   0.1644
 6250   0.1184
 6251   0.1345
 6252   0.1264
 6253   0.1322
 6254   0.1458
 6255   0.1835
 6256   0.1638
 6257   0.1583
 6258   0.1626
 6259   0.2065
 6260   0.2441
 6261   0.2192
 6262   0.1253
 6263   0.1217
 6264   0.1368
 6265   0.1450
 6266   0.1460
 6267   0.1449
 6268   0.1664
 6269   0.2006
 6270   0.1981
 6271   0.2049
 6272   0.1487
 6273   0.1523
 6274   0.1541
 6275   0.1583
 6276   0.1612
 6277   0.1733
 6278   0.1723
 6279   0.1453
 6280   0.1455
 6281   0.1352
 6282   0.1392
 6283   0.1235
 6284   0.1274
 6285   0.1226
 6286   0.1258
 6287   0.1373
 6288   0.1220
 6289   0.1305
 6290   0.1358
 6291   0.1765
 6292   0.1749
 6293   0.1774
 6294   0.1382
 6295   0.1833
 6296   0.1748
 6297   0.1773
 6298   0.1172
 6299   0.1154
 6300   0.1208
 6301   0.1256
 6302   0.1247
 6303   0.1229
 6304   0.1350
 6305   0.1619
 6306   0.1538
 6307   0.1514
 6308   0.1961
 6309   0.1947
 6310   0.1828
 6311   0.2237
 6312   0.2279
 6313   0.2129
 6314   0.2495
 6315   0.2591
 6316   0.2377
 6317   0.2704
 6318   0.2704
 6319   0.2708
 6320   0.1304
 6321   0.1338
 6322   0.1373
 6323   0.1401
 6324   0.1456
 6325   0.1532
 6326   0.1603
 6327   0.1891
 6328   0.1850
 6329   0.2001
 6330   0.2423
 6331   0.2593
 6332   0.2162
 6333   0.2573
 6334   0.2607
 6335   0.1374
 6336   0.1423
 6337   0.1291
 6338   0.1304
 6339   0.1229
 6340   0.1295
 6341   0.1243
 6342   0.1252
 6343   0.1374
 6344   0.1239
 6345   0.1511
 6346   0.1925
 6347   0.1594
 6348   0.2024
 6349   0.1466
 6350   0.1684
 6351   0.1787
 6352   0.1506
 6353   0.1900
 6354   0.1619
 6355   0.2074
 6356   0.1168
 6357   0.1177
 6358   0.1164
 6359   0.1180
 6360   0.1190
 6361   0.1201
 6362   0.1257
 6363   0.1343
 6364   0.1298
 6365   0.1294
 6366   0.1569
 6367   0.1503
 6368   0.1967
 6369   0.2504
 6370   0.2541
 6371   0.2446
 6372   0.2794
 6373   0.2706
 6374   0.3199
 6375   0.3560
 6376   0.3556
 6377   0.3566
 6378   0.1228
 6379   0.1263
 6380   0.1274
 6381   0.1293
 6382   0.1343
 6383   0.1396
 6384   0.1469
 6385   0.1711
 6386   0.1906
 6387   0.1980
 6388   0.2537
 6389   0.2280
 6390   0.2630
 6391   0.2844
 6392   0.3075
 6393   0.3339
 6394   0.3517
 6395   0.4234
 6396   0.4693
 6397   0.4436
 6398   0.5501
 6399   0.5063
 6400   0.5111
 6401   0.5788
 6402   0.1307
 6403   0.1357
 6404   0.1261
 6405   0.1264
 6406   0.1247
 6407   0.1312
 6408   0.1289
 6409   0.1601
 6410   0.1469
 6411   0.1694
 6412   0.1988
 6413   0.2237
 6414   0.2476
 6415   0.2932
 6416   0.3290
 6417   0.3291
 6418   0.3283
 6419   0.1198
 6420   0.1213
 6421   0.1189
 6422   0.1205
 6423   0.1210
 6424   0.1223
 6425   0.1269
 6426   0.1669
 6427   0.1530
 6428   0.1669
 6429   0.1986
 6430   0.2410
 6431   0.1964
 6432   0.2273
 6433   0.2641
 6434   0.1242
 6435   0.1281
 6436   0.1271
 6437   0.1273
 6438   0.1341
 6439   0.1399
 6440   0.1423
 6441   0.1598
 6442   0.1751
 6443   0.1819
 6444   0.2456
 6445   0.2180
 6446   0.2228
 6447   0.2568
 6448   0.2672
 6449   0.2765
 6450   0.3196
 6451   0.3064
 6452   0.3307
 6453   0.3634
 6454   0.3634
 6455   0.3629
 6456   0.1331
 6457   0.1396
 6458   0.1295
 6459   0.1287
 6460   0.1308
 6461   0.1386
 6462   0.1341
 6463   0.1327
 6464   0.1425
 6465   0.1389
 6466   0.1547
 6467   0.1727
 6468   0.1590
 6469   0.1754
 6470   0.1521
 6471   0.1442
 6472   0.1608
 6473   0.1666
 6474   0.1840
 6475   0.2101
 6476   0.1668
 6477   0.1766
 6478   0.1832
 6479   0.2048
 6480   0.1271
 6481   0.1322
 6482   0.1224
 6483   0.1215
 6484   0.1241
 6485   0.1265
 6486   0.1251
 6487   0.1276
 6488   0.1260
 6489   0.1278
 6490   0.1372
 6491   0.1740
 6492   0.1790
 6493   0.1730
 6494   0.1302
 6495   0.1354
 6496   0.1343
 6497   0.1331
 6498   0.1451
 6499   0.1499
 6500   0.1545
 6501   0.1665
 6502   0.1657
 6503   0.1971
 6504   0.2485
 6505   0.2380
 6506   0.2346
 6507   0.2627
 6508   0.2794
 6509   0.2850
 6510   0.3180
 6511   0.3132
 6512   0.3452
 6513   0.3774
 6514   0.3789
 6515   0.3796
 6516   0.1490
 6517   0.1580
 6518   0.1467
 6519   0.1438
 6520   0.1534
 6521   0.1631
 6522   0.1571
 6523   0.1810
 6524   0.1672
 6525   0.1914
 6526   0.2362
 6527   0.2281
 6528   0.2389
 6529   0.2773
 6530   0.2827
 6531   0.2916
 6532   0.3288
 6533   0.3235
 6534   0.3477
 6535   0.3793
 6536   0.3793
 6537   0.3804
 6538   0.1529
 6539   0.1665
 6540   0.1431
 6541   0.1379
 6542   0.1472
 6543   0.1518
 6544   0.1479
 6545   0.1679
 6546   0.1577
 6547   0.1696
 6548   0.1909
 6549   0.1556
 6550   0.1695
 6551   0.1548
 6552   0.1496
 6553   0.1711
 6554   0.1808
 6555   0.1766
 6556   0.2144
 6557   0.2061
 6558   0.2458
 6559   0.2349
 6560   0.2464
 6561   0.1637
 6562   0.2070
 6563   0.1951
 6564   0.1949
 6565   0.2365
 6566   0.2345
 6567   0.2361
 6568   0.1853
 6569   0.2033
 6570   0.1875
 6571   0.1806
 6572   0.2104
 6573   0.2250
 6574   0.2205
 6575   0.2472
 6576   0.2220
 6577   0.2499
 6578   0.2960
 6579   0.2801
 6580   0.3165
 6581   0.2969
 6582   0.2206
 6583   0.2478
 6584   0.2072
 6585   0.1921
 6586   0.2244
 6587   0.2442
 6588   0.2177
 6589   0.2165
 6590   0.2388
 6591   0.2704
 6592   0.2688
 6593   0.2635
 6594   0.2240
 6595   0.2490
 6596   0.2511
 6597   0.2532
 6598   0.2401
 6599   0.2678
 6600   0.2320
 6601   0.2162
 6602   0.2525
 6603   0.2806
 6604   0.2450
 6605   0.2720
 6606   0.2893
 6607   0.3220
 6608   0.3279
 6609   0.3300
 6610   0.2638
 6611   0.3203
 6612   0.2821
 6613   0.2868
 6614   0.3162
 6615   0.3184
 6616   0.3179
 6617   0.2594
 6618   0.2665
 6619   0.2676
 6620   0.2725
 6621   0.2780
 6622   0.2842
 6623   0.3017
 6624   0.3322
 6625   0.2849
 6626   0.3612
 6627   0.3932
 6628   0.2823
 6629   0.2973
 6630   0.2895
 6631   0.2902
 6632   0.3172
 6633   0.3300
 6634   0.3427
 6635   0.3782
 6636   0.3525
 6637   0.3612
 6638   0.3864
 6639   0.3973
 6640   0.3288
 6641   0.3587
 6642   0.3155
 6643   0.2976
 6644   0.3353
 6645   0.3783
 6646   0.3358
 6647   0.3555
 6648   0.3133
 6649   0.3753
 6650   0.3864
 6651   0.3907
 6652   0.4436
 6653   0.4741
 6654   0.4687
 6655   0.5002
 6656   0.5331
 6657   0.5132
 6658   0.5534
 6659   0.5798
 6660   0.5792
 6661   0.5779
 6662   0.3264
 6663   0.3533
 6664   0.3115
 6665   0.3071
 6666   0.3252
 6667   0.3440
 6668   0.3317
 6669   0.3581
 6670   0.3200
 6671   0.3675
 6672   0.3887
 6673   0.3584
 6674   0.3772
 6675   0.3736
 6676   0.3797
 6677   0.4515
 6678   0.4883
 6679   0.4862
 6680   0.4894
 6681   0.3478
 6682   0.3881
 6683   0.3464
 6684   0.3307
 6685   0.3922
 6686   0.4066
 6687   0.4002
 6688   0.4224
 6689   0.3987
 6690   0.3941
 6691   0.4356
 6692   0.4593
 6693   0.4630
 6694   0.4613
 6695   0.4458
 6696   0.5007
 6697   0.4440
 6698   0.4123
 6699   0.5006
 6700   0.5504
 6701   0.5035
 6702   0.4852
 6703   0.5288
 6704   0.5173
 6705   0.5500
 6706   0.5718
 6707   0.5746
 6708   0.5777
 6709   0.5182
 6710   0.5858
 6711   0.4732
 6712   0.4269
 6713   0.5075
 6714   0.5428
 6715   0.4706
 6716   0.4973
 6717   0.4486
 6718   0.4745
 6719   0.4842
 6720   0.4950
 6721   0.4982
 6722   0.5249
 6723   0.5260
 6724   0.5117
 6725   0.5451
 6726   0.5240
 6727   0.5203
 6728   0.5349
 6729   0.5345
 6730   0.5353
 6731   0.5591
 6732   0.6248
 6733   0.5378
 6734   0.4880
 6735   0.5903
 6736   0.6257
 6737   0.5527
 6738   0.5896
 6739   0.5069
 6740   0.5647
 6741   0.5735
 6742   0.5905
 6743   0.6110
 6744   0.6095
 6745   0.6110
 6746   0.5912
 6747   0.6062
 6748   0.6122
 6749   0.6133
 6750   0.6527
 6751   0.7222
 6752   0.6424
 6753   0.5920
 6754   0.7140
 6755   0.7479
 6756   0.7049
 6757   0.7607
 6758   0.6744
 6759   0.6816
 6760   0.6811
 6761   0.6821
 6762   0.6999
 6763   0.6776
 6764   0.7715
 6765   0.8470
 6766   0.7402
 6767   0.6821
 6768   0.7904
 6769   0.8401
 6770   0.7425
 6771   0.7355
 6772   0.7316
 6773   0.7332
 6774   0.7087
 6775   0.7341
 6776   0.7869
 6777   0.8238
 6778   0.7920
 6779   0.8188
 6780   0.8145
 6781   0.8795
 6782   0.9192
 6783   0.9046
 6784   0.9776
 6785   0.9258
 6786   0.9172
 6787   0.9829
 6788   0.8386
 6789   0.9101
 6790   0.8099
 6791   0.7544
 6792   0.8650
 6793   0.8991
 6794   0.8293
 6795   0.8328
 6796   0.8419
 6797   0.8584
 6798   0.8538
 6799   0.8531
 6800   0.8114
 6801   0.8282
 6802   0.8007
 6803   0.8229
 6804   0.8347
 6805   0.8363
 6806   0.8349
 6807   0.9302
 6808   1.0040
 6809   0.9090
 6810   0.8511
 6811   0.9703
 6812   1.0066
 6813   0.9305
 6814   0.8894
 6815   0.9935
 6816   1.0130
 6817   1.0176
 6818   1.0146
 6819   0.8914
 6820   0.8903
 6821   0.8885
 6822   0.8882
 6823   1.0385
 6824   1.1132
 6825   1.0210
 6826   0.9630
 6827   1.0890
 6828   1.1323
 6829   1.0605
 6830   1.0952
 6831   1.0096
 6832   1.0710
 6833   1.0762
 6834   1.0948
 6835   1.1431
 6836   1.2176
 6837   1.1114
 6838   1.0533
 6839   1.1618
 6840   1.2071
 6841   1.1090
 6842   1.1412
 6843   1.0576
 6844   1.0932
 6845   1.1205
 6846   1.0679
 6847   1.2170
 6848   1.2829
 6849   1.1975
 6850   1.1472
 6851   1.2500
 6852   1.2508
 6853   1.2880
 6854   1.2982
 6855   1.2763
 6856   1.3417
 6857   1.3762
 6858   1.3605
 6859   1.2775
 6860   1.2725
 6861   1.3180
 6862   1.3304
 6863   1.3560
 6864   1.3418
 6865   1.3790
 6866   1.4139
 6867   1.3680
 6868   1.3916
 6869   1.3716
 6870   1.4121
 6871   1.4266
 6872   1.4496
 6873   1.4458
 6874   1.4116
 6875   1.4434
 6876   1.4372
```
