## Supplementary file 2 for "*In silico* repurposed drugs against monkeypox virus": I7L_lixivaptan_protein_RMSF.xvg

```
# This file was created Sat Jul 30 10:46:26 2022
# Created by:
#                       :-) GROMACS - gmx rmsf, 2018.2 (-:
# 
# Executable:   /app/gromacs/2018.2/gcc493/impi_cuda/bin/gmx
# Data prefix:  /app/gromacs/2018.2/gcc493/impi_cuda
# Working dir:  /scratch/users/ntu/jguan007/new/I7L/I7L_LIXIVAPTAN
# Command line:
#   gmx rmsf -f I7L_LIXIVAPTAN_translated.xtc -s md.tpr -o I7L_LIXIVAPTAN_output/protein_rmsf.xvg
# gmx rmsf is part of G R O M A C S:
#
# Green Red Orange Magenta Azure Cyan Skyblue
#
@    title "RMS fluctuation"
@    xaxis  label "Atom"
@    yaxis  label "(nm)"
@TYPE xy
    1   0.4027
    2   0.4317
    3   0.4303
    4   0.4323
    5   0.3482
    6   0.3597
    7   0.4228
    8   0.4496
    9   0.4528
   10   0.4992
   11   0.5337
   12   0.5372
   13   0.5629
   14   0.6613
   15   0.6960
   16   0.6943
   17   0.6955
   18   0.2762
   19   0.3202
   20   0.2207
   21   0.2382
   22   0.2225
   23   0.2766
   24   0.2815
   25   0.3347
   26   0.2938
   27   0.3341
   28   0.3618
   29   0.3732
   30   0.3761
   31   0.4204
   32   0.4180
   33   0.1932
   34   0.1995
   35   0.1751
   36   0.1865
   37   0.1555
   38   0.1592
   39   0.1602
   40   0.1559
   41   0.1706
   42   0.1777
   43   0.2073
   44   0.2296
   45   0.1459
   46   0.2021
   47   0.1632
   48   0.1500
   49   0.2126
   50   0.1346
   51   0.1319
   52   0.1756
   53   0.1403
   54   0.1994
   55   0.2692
   56   0.1931
   57   0.1415
   58   0.1361
   59   0.1461
   60   0.1637
   61   0.1351
   62   0.1295
   63   0.1416
   64   0.1876
   65   0.1756
   66   0.1335
   67   0.1798
   68   0.2125
   69   0.2390
   70   0.2966
   71   0.2625
   72   0.3493
   73   0.3729
   74   0.1769
   75   0.2062
   76   0.2397
   77   0.2990
   78   0.1400
   79   0.1341
   80   0.1605
   81   0.1729
   82   0.1743
   83   0.1769
   84   0.2083
   85   0.2350
   86   0.2568
   87   0.2892
   88   0.2513
   89   0.2848
   90   0.2939
   91   0.2922
   92   0.1641
   93   0.1630
   94   0.1646
   95   0.1708
   96   0.1665
   97   0.1781
   98   0.1853
   99   0.1921
  100   0.1823
  101   0.2228
  102   0.2650
  103   0.2638
  104   0.1461
  105   0.1556
  106   0.1271
  107   0.1289
  108   0.1151
  109   0.1236
  110   0.1080
  111   0.1178
  112   0.1142
  113   0.1086
  114   0.1210
  115   0.1213
  116   0.1631
  117   0.1661
  118   0.1656
  119   0.1259
  120   0.1686
  121   0.1684
  122   0.1703
  123   0.1132
  124   0.1205
  125   0.1133
  126   0.1157
  127   0.1229
  128   0.1189
  129   0.1362
  130   0.1431
  131   0.1629
  132   0.2059
  133   0.1975
  134   0.1972
  135   0.1383
  136   0.1747
  137   0.1764
  138   0.1764
  139   0.1420
  140   0.1508
  141   0.1581
  142   0.1546
  143   0.1903
  144   0.2065
  145   0.2130
  146   0.2083
  147   0.2539
  148   0.2865
  149   0.2883
  150   0.2887
  151   0.2531
  152   0.2809
  153   0.2771
  154   0.3205
  155   0.3575
  156   0.3600
  157   0.3596
  158   0.1954
  159   0.2207
  160   0.1810
  161   0.1669
  162   0.1991
  163   0.2186
  164   0.2199
  165   0.2489
  166   0.2127
  167   0.2816
  168   0.3010
  169   0.1922
  170   0.2291
  171   0.1656
  172   0.1671
  173   0.1602
  174   0.1648
  175   0.1727
  176   0.2299
  177   0.2007
  178   0.1706
  179   0.1926
  180   0.2235
  181   0.2084
  182   0.2578
  183   0.2558
  184   0.2369
  185   0.2749
  186   0.2867
  187   0.2600
  188   0.2895
  189   0.2977
  190   0.2812
  191   0.1633
  192   0.2081
  193   0.1522
  194   0.1700
  195   0.1545
  196   0.1650
  197   0.1573
  198   0.1686
  199   0.2195
  200   0.2628
  201   0.2591
  202   0.2581
  203   0.1484
  204   0.1944
  205   0.1704
  206   0.1616
  207   0.2031
  208   0.2050
  209   0.2040
  210   0.1540
  211   0.1607
  212   0.1516
  213   0.1515
  214   0.1546
  215   0.1571
  216   0.1542
  217   0.1602
  218   0.1540
  219   0.1633
  220   0.1577
  221   0.1545
  222   0.1629
  223   0.1649
  224   0.1560
  225   0.1550
  226   0.1633
  227   0.1692
  228   0.1670
  229   0.1733
  230   0.1804
  231   0.2017
  232   0.1920
  233   0.1916
  234   0.2114
  235   0.2205
  236   0.2399
  237   0.2920
  238   0.2929
  239   0.1585
  240   0.1555
  241   0.1593
  242   0.1665
  243   0.1552
  244   0.1531
  245   0.1618
  246   0.1998
  247   0.1918
  248   0.1728
  249   0.2321
  250   0.2082
  251   0.2502
  252   0.2492
  253   0.2529
  254   0.2195
  255   0.2661
  256   0.2605
  257   0.2609
  258   0.1553
  259   0.1546
  260   0.1604
  261   0.1640
  262   0.1648
  263   0.1720
  264   0.1661
  265   0.1638
  266   0.1645
  267   0.1655
  268   0.1691
  269   0.1668
  270   0.1720
  271   0.1739
  272   0.1794
  273   0.1922
  274   0.1770
  275   0.2221
  276   0.2803
  277   0.2452
  278   0.3124
  279   0.2294
  280   0.2599
  281   0.2203
  282   0.2781
  283   0.2430
  284   0.3091
  285   0.1601
  286   0.1627
  287   0.1532
  288   0.1541
  289   0.1465
  290   0.1495
  291   0.1429
  292   0.1432
  293   0.1524
  294   0.1605
  295   0.1453
  296   0.1791
  297   0.1820
  298   0.1808
  299   0.1431
  300   0.1415
  301   0.1452
  302   0.1492
  303   0.1462
  304   0.1425
  305   0.1512
  306   0.1566
  307   0.1521
  308   0.1554
  309   0.1729
  310   0.1566
  311   0.1616
  312   0.1640
  313   0.1516
  314   0.1502
  315   0.1603
  316   0.1634
  317   0.1689
  318   0.1725
  319   0.1827
  320   0.1966
  321   0.2101
  322   0.1870
  323   0.2044
  324   0.2281
  325   0.2667
  326   0.2646
  327   0.2652
  328   0.2129
  329   0.2447
  330   0.2491
  331   0.2513
  332   0.1646
  333   0.1664
  334   0.1605
  335   0.1619
  336   0.1574
  337   0.1647
  338   0.1605
  339   0.1866
  340   0.1863
  341   0.1713
  342   0.2195
  343   0.2261
  344   0.2711
  345   0.2651
  346   0.2689
  347   0.1916
  348   0.2322
  349   0.2325
  350   0.2315
  351   0.1475
  352   0.1488
  353   0.1401
  354   0.1416
  355   0.1332
  356   0.1326
  357   0.1300
  358   0.1738
  359   0.1682
  360   0.1407
  361   0.2146
  362   0.1372
  363   0.1364
  364   0.1455
  365   0.1483
  366   0.1539
  367   0.1522
  368   0.1648
  369   0.1798
  370   0.1674
  371   0.1806
  372   0.1836
  373   0.1732
  374   0.2020
  375   0.2221
  376   0.2111
  377   0.1963
  378   0.2157
  379   0.1591
  380   0.1612
  381   0.1641
  382   0.1654
  383   0.1716
  384   0.1803
  385   0.1875
  386   0.2512
  387   0.1902
  388   0.2300
  389   0.2280
  390   0.2327
  391   0.2374
  392   0.2835
  393   0.2442
  394   0.3187
  395   0.3596
  396   0.3597
  397   0.3577
  398   0.1605
  399   0.1639
  400   0.1493
  401   0.1491
  402   0.1409
  403   0.1461
  404   0.1366
  405   0.1380
  406   0.1376
  407   0.1409
  408   0.1806
  409   0.2476
  410   0.1892
  411   0.2567
  412   0.1647
  413   0.1837
  414   0.2023
  415   0.1962
  416   0.2666
  417   0.2063
  418   0.2802
  419   0.1349
  420   0.1349
  421   0.1345
  422   0.1375
  423   0.1353
  424   0.1306
  425   0.1389
  426   0.1445
  427   0.1569
  428   0.1999
  429   0.2548
  430   0.1446
  431   0.1452
  432   0.1554
  433   0.1579
  434   0.1675
  435   0.1715
  436   0.1818
  437   0.2031
  438   0.2106
  439   0.2071
  440   0.2541
  441   0.2485
  442   0.2882
  443   0.2851
  444   0.2867
  445   0.2474
  446   0.2876
  447   0.2841
  448   0.2860
  449   0.1672
  450   0.1750
  451   0.1621
  452   0.1607
  453   0.1639
  454   0.1758
  455   0.1695
  456   0.2030
  457   0.2003
  458   0.1995
  459   0.1525
  460   0.1597
  461   0.1423
  462   0.1460
  463   0.1346
  464   0.1425
  465   0.1349
  466   0.1249
  467   0.1259
  468   0.1230
  469   0.1292
  470   0.1200
  471   0.1212
  472   0.1328
  473   0.1406
  474   0.1464
  475   0.1531
  476   0.1763
  477   0.1777
  478   0.2130
  479   0.2136
  480   0.2160
  481   0.1712
  482   0.2078
  483   0.2098
  484   0.2078
  485   0.1110
  486   0.1139
  487   0.1070
  488   0.1132
  489   0.1012
  490   0.0998
  491   0.1112
  492   0.1359
  493   0.1357
  494   0.1026
  495   0.1208
  496   0.0978
  497   0.1079
  498   0.0937
  499   0.0977
  500   0.0944
  501   0.0998
  502   0.0995
  503   0.1234
  504   0.1307
  505   0.1557
  506   0.1615
  507   0.0961
  508   0.1069
  509   0.1012
  510   0.1124
  511   0.1048
  512   0.1142
  513   0.1139
  514   0.1191
  515   0.1265
  516   0.1263
  517   0.1352
  518   0.1482
  519   0.1627
  520   0.1600
  521   0.1037
  522   0.1101
  523   0.1123
  524   0.1234
  525   0.1186
  526   0.1173
  527   0.1388
  528   0.1583
  529   0.1626
  530   0.2038
  531   0.2010
  532   0.2020
  533   0.1629
  534   0.1977
  535   0.2029
  536   0.1922
  537   0.2333
  538   0.2321
  539   0.2336
  540   0.1256
  541   0.1398
  542   0.1337
  543   0.1410
  544   0.1471
  545   0.1618
  546   0.1741
  547   0.1917
  548   0.1962
  549   0.1841
  550   0.2405
  551   0.2019
  552   0.1317
  553   0.1385
  554   0.1227
  555   0.1275
  556   0.1185
  557   0.1222
  558   0.1395
  559   0.1751
  560   0.1922
  561   0.2336
  562   0.2374
  563   0.2359
  564   0.1577
  565   0.1975
  566   0.2043
  567   0.2006
  568   0.1069
  569   0.1032
  570   0.1085
  571   0.1173
  572   0.1073
  573   0.1098
  574   0.1255
  575   0.1443
  576   0.1595
  577   0.1329
  578   0.1396
  579   0.1013
  580   0.1083
  581   0.1020
  582   0.1109
  583   0.1047
  584   0.1110
  585   0.1300
  586   0.1426
  587   0.1394
  588   0.1516
  589   0.1782
  590   0.2084
  591   0.1708
  592   0.2257
  593   0.2062
  594   0.1985
  595   0.2395
  596   0.2439
  597   0.2263
  598   0.2598
  599   0.2643
  600   0.2567
  601   0.0953
  602   0.0976
  603   0.0940
  604   0.0992
  605   0.0945
  606   0.0937
  607   0.1043
  608   0.1148
  609   0.1090
  610   0.1125
  611   0.1424
  612   0.1708
  613   0.1649
  614   0.2063
  615   0.1566
  616   0.1807
  617   0.1332
  618   0.1605
  619   0.1505
  620   0.1819
  621   0.0949
  622   0.1007
  623   0.0962
  624   0.0999
  625   0.1006
  626   0.1060
  627   0.1082
  628   0.1185
  629   0.1121
  630   0.1134
  631   0.1137
  632   0.1304
  633   0.1725
  634   0.1701
  635   0.1722
  636   0.1284
  637   0.1695
  638   0.1702
  639   0.1708
  640   0.1031
  641   0.1208
  642   0.0991
  643   0.1020
  644   0.1064
  645   0.1164
  646   0.1263
  647   0.1475
  648   0.1346
  649   0.1316
  650   0.1322
  651   0.1671
  652   0.1696
  653   0.1739
  654   0.0916
  655   0.1033
  656   0.0784
  657   0.0847
  658   0.0724
  659   0.0762
  660   0.0802
  661   0.0925
  662   0.0872
  663   0.0799
  664   0.0828
  665   0.0925
  666   0.0962
  667   0.1061
  668   0.0709
  669   0.0753
  670   0.0831
  671   0.0974
  672   0.0887
  673   0.0934
  674   0.1234
  675   0.2041
  676   0.1802
  677   0.1302
  678   0.2003
  679   0.0815
  680   0.0910
  681   0.0789
  682   0.0828
  683   0.0807
  684   0.0862
  685   0.0830
  686   0.0857
  687   0.0885
  688   0.0909
  689   0.0977
  690   0.1059
  691   0.1154
  692   0.1170
  693   0.0857
  694   0.0877
  695   0.0970
  696   0.1022
  697   0.1100
  698   0.1219
  699   0.1133
  700   0.1142
  701   0.1250
  702   0.1141
  703   0.1132
  704   0.1237
  705   0.1359
  706   0.1334
  707   0.1558
  708   0.1540
  709   0.1667
  710   0.2359
  711   0.2850
  712   0.2932
  713   0.3626
  714   0.3052
  715   0.3852
  716   0.4255
  717   0.2232
  718   0.2603
  719   0.2912
  720   0.3641
  721   0.1182
  722   0.1316
  723   0.1045
  724   0.1009
  725   0.1016
  726   0.1105
  727   0.0947
  728   0.0946
  729   0.1009
  730   0.1483
  731   0.1474
  732   0.1454
  733   0.1033
  734   0.1536
  735   0.1434
  736   0.1510
  737   0.1042
  738   0.1133
  739   0.1026
  740   0.0988
  741   0.1134
  742   0.1167
  743   0.1128
  744   0.1174
  745   0.1409
  746   0.1885
  747   0.1826
  748   0.1774
  749   0.1177
  750   0.1626
  751   0.1604
  752   0.1604
  753   0.1311
  754   0.1464
  755   0.1360
  756   0.1299
  757   0.1558
  758   0.1676
  759   0.1702
  760   0.2097
  761   0.1693
  762   0.2235
  763   0.2526
  764   0.2787
  765   0.2354
  766   0.2656
  767   0.2679
  768   0.1562
  769   0.1728
  770   0.1429
  771   0.1366
  772   0.1414
  773   0.1539
  774   0.1410
  775   0.1765
  776   0.1606
  777   0.1753
  778   0.2281
  779   0.2201
  780   0.2136
  781   0.2621
  782   0.2548
  783   0.2510
  784   0.2878
  785   0.2887
  786   0.2876
  787   0.3186
  788   0.3175
  789   0.3168
  790   0.1350
  791   0.1445
  792   0.1256
  793   0.1234
  794   0.1241
  795   0.1292
  796   0.1195
  797   0.1237
  798   0.1192
  799   0.1206
  800   0.1323
  801   0.1426
  802   0.1392
  803   0.1536
  804   0.1361
  805   0.1504
  806   0.1894
  807   0.1201
  808   0.1216
  809   0.1285
  810   0.1367
  811   0.1272
  812   0.1383
  813   0.1280
  814   0.1319
  815   0.1331
  816   0.1359
  817   0.1244
  818   0.1345
  819   0.1186
  820   0.1290
  821   0.1405
  822   0.1465
  823   0.1588
  824   0.1771
  825   0.1731
  826   0.1715
  827   0.2022
  828   0.2152
  829   0.2318
  830   0.2609
  831   0.2409
  832   0.2519
  833   0.2823
  834   0.2574
  835   0.3035
  836   0.3308
  837   0.3399
  838   0.3544
  839   0.3813
  840   0.3807
  841   0.4154
  842   0.4468
  843   0.4449
  844   0.4467
  845   0.2015
  846   0.2257
  847   0.1806
  848   0.1660
  849   0.1866
  850   0.1996
  851   0.1781
  852   0.1984
  853   0.2094
  854   0.1603
  855   0.1528
  856   0.2019
  857   0.2113
  858   0.2169
  859   0.2192
  860   0.2411
  861   0.2600
  862   0.2627
  863   0.2941
  864   0.2883
  865   0.3099
  866   0.2879
  867   0.3206
  868   0.3213
  869   0.3156
  870   0.2396
  871   0.2668
  872   0.2206
  873   0.2101
  874   0.2317
  875   0.2621
  876   0.2547
  877   0.2763
  878   0.3164
  879   0.3306
  880   0.2794
  881   0.3167
  882   0.3074
  883   0.3135
  884   0.2081
  885   0.2180
  886   0.2041
  887   0.2291
  888   0.1910
  889   0.1898
  890   0.2102
  891   0.2393
  892   0.2412
  893   0.2409
  894   0.1825
  895   0.1945
  896   0.1727
  897   0.1723
  898   0.1751
  899   0.1910
  900   0.1764
  901   0.1717
  902   0.1853
  903   0.1663
  904   0.1656
  905   0.1744
  906   0.1845
  907   0.1976
  908   0.2145
  909   0.2080
  910   0.2175
  911   0.2446
  912   0.2448
  913   0.2425
  914   0.2797
  915   0.2650
  916   0.2797
  917   0.3156
  918   0.3107
  919   0.3209
  920   0.3518
  921   0.3521
  922   0.3518
  923   0.1601
  924   0.1564
  925   0.1614
  926   0.1721
  927   0.1571
  928   0.1624
  929   0.1676
  930   0.1737
  931   0.1733
  932   0.2050
  933   0.2028
  934   0.2055
  935   0.1853
  936   0.2172
  937   0.2201
  938   0.2164
  939   0.1564
  940   0.2360
  941   0.1251
  942   0.1641
  943   0.1175
  944   0.1243
  945   0.1270
  946   0.1504
  947   0.1405
  948   0.1429
  949   0.1775
  950   0.1089
  951   0.1126
  952   0.1136
  953   0.1248
  954   0.1187
  955   0.1234
  956   0.1396
  957   0.1447
  958   0.1793
  959   0.1451
  960   0.2124
  961   0.1117
  962   0.1232
  963   0.1052
  964   0.1133
  965   0.0982
  966   0.0990
  967   0.0972
  968   0.1167
  969   0.1039
  970   0.1483
  971   0.1517
  972   0.1531
  973   0.1089
  974   0.1645
  975   0.1718
  976   0.1274
  977   0.1830
  978   0.1814
  979   0.1804
  980   0.1022
  981   0.1108
  982   0.1029
  983   0.1030
  984   0.1015
  985   0.1105
  986   0.1103
  987   0.1189
  988   0.1130
  989   0.1240
  990   0.1156
  991   0.1116
  992   0.1173
  993   0.1243
  994   0.1121
  995   0.1092
  996   0.1223
  997   0.1293
  998   0.1278
  999   0.1234
 1000   0.1415
 1001   0.1460
 1002   0.1603
 1003   0.1941
 1004   0.1965
 1005   0.1990
 1006   0.1522
 1007   0.1873
 1008   0.1904
 1009   0.1786
 1010   0.2209
 1011   0.2219
 1012   0.2212
 1013   0.1319
 1014   0.1342
 1015   0.1367
 1016   0.1390
 1017   0.1429
 1018   0.1485
 1019   0.1523
 1020   0.1359
 1021   0.1440
 1022   0.1248
 1023   0.1229
 1024   0.1202
 1025   0.1268
 1026   0.1128
 1027   0.1216
 1028   0.1184
 1029   0.1197
 1030   0.1566
 1031   0.1549
 1032   0.1437
 1033   0.1624
 1034   0.2079
 1035   0.2072
 1036   0.2076
 1037   0.1208
 1038   0.1271
 1039   0.1187
 1040   0.1185
 1041   0.1221
 1042   0.1218
 1043   0.1221
 1044   0.1275
 1045   0.1286
 1046   0.1205
 1047   0.1440
 1048   0.1428
 1049   0.1428
 1050   0.1472
 1051   0.1957
 1052   0.1966
 1053   0.1963
 1054   0.1328
 1055   0.1391
 1056   0.1392
 1057   0.1381
 1058   0.1514
 1059   0.1539
 1060   0.1606
 1061   0.1770
 1062   0.1637
 1063   0.1773
 1064   0.1975
 1065   0.2030
 1066   0.2341
 1067   0.2422
 1068   0.2347
 1069   0.1930
 1070   0.2256
 1071   0.2253
 1072   0.2288
 1073   0.1579
 1074   0.1674
 1075   0.1560
 1076   0.1518
 1077   0.1637
 1078   0.1737
 1079   0.1659
 1080   0.2006
 1081   0.2143
 1082   0.1680
 1083   0.2207
 1084   0.2097
 1085   0.1647
 1086   0.2018
 1087   0.1985
 1088   0.1638
 1089   0.1755
 1090   0.1537
 1091   0.1467
 1092   0.1556
 1093   0.1636
 1094   0.1453
 1095   0.1496
 1096   0.1428
 1097   0.1402
 1098   0.1418
 1099   0.1384
 1100   0.1738
 1101   0.1733
 1102   0.1740
 1103   0.1476
 1104   0.1775
 1105   0.1843
 1106   0.1871
 1107   0.1622
 1108   0.1718
 1109   0.1606
 1110   0.1557
 1111   0.1695
 1112   0.1710
 1113   0.1687
 1114   0.1702
 1115   0.1821
 1116   0.2050
 1117   0.2098
 1118   0.2241
 1119   0.1605
 1120   0.1921
 1121   0.1879
 1122   0.1902
 1123   0.1822
 1124   0.1921
 1125   0.1846
 1126   0.1793
 1127   0.1979
 1128   0.2050
 1129   0.2024
 1130   0.2264
 1131   0.2070
 1132   0.2327
 1133   0.2665
 1134   0.2752
 1135   0.2597
 1136   0.3021
 1137   0.3025
 1138   0.2043
 1139   0.2193
 1140   0.1973
 1141   0.1899
 1142   0.2047
 1143   0.2168
 1144   0.2000
 1145   0.1970
 1146   0.2287
 1147   0.2168
 1148   0.2154
 1149   0.2070
 1150   0.2190
 1151   0.2012
 1152   0.1980
 1153   0.2061
 1154   0.2189
 1155   0.2073
 1156   0.1984
 1157   0.2085
 1158   0.1850
 1159   0.1821
 1160   0.1789
 1161   0.1867
 1162   0.1738
 1163   0.1729
 1164   0.1710
 1165   0.1887
 1166   0.2158
 1167   0.1831
 1168   0.1964
 1169   0.2163
 1170   0.2176
 1171   0.2238
 1172   0.2781
 1173   0.1716
 1174   0.1738
 1175   0.1688
 1176   0.1740
 1177   0.1640
 1178   0.1658
 1179   0.1531
 1180   0.1556
 1181   0.1570
 1182   0.1442
 1183   0.1504
 1184   0.1382
 1185   0.1721
 1186   0.1735
 1187   0.1724
 1188   0.1486
 1189   0.1828
 1190   0.1851
 1191   0.1825
 1192   0.1730
 1193   0.1812
 1194   0.1766
 1195   0.1753
 1196   0.1862
 1197   0.1961
 1198   0.1963
 1199   0.2229
 1200   0.2329
 1201   0.2136
 1202   0.2207
 1203   0.1821
 1204   0.1740
 1205   0.1934
 1206   0.2038
 1207   0.1963
 1208   0.1934
 1209   0.2143
 1210   0.2371
 1211   0.2308
 1212   0.2278
 1213   0.2597
 1214   0.2485
 1215   0.2602
 1216   0.2878
 1217   0.2887
 1218   0.2927
 1219   0.3058
 1220   0.3407
 1221   0.3741
 1222   0.3642
 1223   0.4252
 1224   0.3877
 1225   0.3928
 1226   0.4324
 1227   0.1930
 1228   0.1985
 1229   0.1897
 1230   0.1892
 1231   0.1998
 1232   0.1850
 1233   0.1913
 1234   0.1891
 1235   0.1930
 1236   0.2014
 1237   0.2130
 1238   0.1937
 1239   0.2151
 1240   0.2052
 1241   0.2030
 1242   0.2143
 1243   0.2064
 1244   0.2036
 1245   0.2185
 1246   0.2283
 1247   0.2240
 1248   0.2432
 1249   0.2284
 1250   0.2655
 1251   0.3067
 1252   0.3166
 1253   0.3660
 1254   0.3338
 1255   0.2221
 1256   0.2363
 1257   0.2165
 1258   0.2127
 1259   0.2235
 1260   0.2396
 1261   0.2144
 1262   0.2191
 1263   0.2192
 1264   0.2473
 1265   0.2569
 1266   0.2318
 1267   0.2297
 1268   0.2508
 1269   0.2604
 1270   0.2664
 1271   0.2702
 1272   0.3054
 1273   0.3453
 1274   0.3264
 1275   0.3308
 1276   0.3518
 1277   0.2528
 1278   0.2585
 1279   0.2427
 1280   0.2467
 1281   0.2347
 1282   0.2433
 1283   0.2417
 1284   0.2450
 1285   0.2534
 1286   0.2722
 1287   0.3085
 1288   0.3126
 1289   0.2153
 1290   0.2054
 1291   0.2133
 1292   0.2246
 1293   0.1998
 1294   0.2005
 1295   0.2080
 1296   0.2373
 1297   0.2315
 1298   0.2346
 1299   0.2683
 1300   0.2732
 1301   0.2453
 1302   0.2790
 1303   0.2727
 1304   0.1837
 1305   0.1724
 1306   0.1865
 1307   0.1987
 1308   0.1767
 1309   0.1684
 1310   0.1892
 1311   0.2191
 1312   0.2127
 1313   0.2031
 1314   0.2473
 1315   0.2350
 1316   0.2688
 1317   0.2728
 1318   0.2709
 1319   0.2359
 1320   0.2720
 1321   0.2716
 1322   0.2770
 1323   0.1723
 1324   0.1623
 1325   0.1833
 1326   0.1944
 1327   0.1833
 1328   0.1812
 1329   0.2022
 1330   0.2067
 1331   0.2119
 1332   0.2162
 1333   0.2511
 1334   0.2477
 1335   0.1735
 1336   0.1679
 1337   0.1747
 1338   0.1826
 1339   0.1686
 1340   0.1726
 1341   0.1776
 1342   0.1815
 1343   0.1803
 1344   0.1963
 1345   0.2063
 1346   0.2069
 1347   0.2075
 1348   0.2184
 1349   0.2402
 1350   0.2667
 1351   0.2534
 1352   0.1532
 1353   0.1483
 1354   0.1488
 1355   0.1565
 1356   0.1373
 1357   0.1346
 1358   0.1412
 1359   0.1826
 1360   0.1830
 1361   0.1305
 1362   0.1693
 1363   0.1689
 1364   0.1279
 1365   0.1459
 1366   0.1412
 1367   0.1344
 1368   0.1503
 1369   0.1572
 1370   0.1408
 1371   0.1736
 1372   0.1732
 1373   0.1743
 1374   0.1322
 1375   0.1255
 1376   0.1396
 1377   0.1481
 1378   0.1398
 1379   0.1356
 1380   0.1533
 1381   0.1741
 1382   0.1834
 1383   0.1937
 1384   0.2599
 1385   0.2032
 1386   0.2494
 1387   0.2665
 1388   0.3086
 1389   0.2981
 1390   0.3096
 1391   0.3244
 1392   0.3665
 1393   0.3999
 1394   0.3982
 1395   0.3989
 1396   0.1382
 1397   0.1347
 1398   0.1448
 1399   0.1511
 1400   0.1476
 1401   0.1511
 1402   0.1615
 1403   0.1912
 1404   0.1963
 1405   0.1860
 1406   0.2295
 1407   0.2277
 1408   0.1968
 1409   0.2359
 1410   0.2320
 1411   0.1398
 1412   0.1414
 1413   0.1350
 1414   0.1377
 1415   0.1300
 1416   0.1365
 1417   0.1311
 1418   0.1306
 1419   0.1305
 1420   0.1423
 1421   0.1462
 1422   0.1521
 1423   0.1873
 1424   0.1856
 1425   0.1897
 1426   0.1540
 1427   0.1866
 1428   0.1918
 1429   0.1905
 1430   0.1219
 1431   0.1240
 1432   0.1174
 1433   0.1211
 1434   0.1131
 1435   0.1112
 1436   0.1127
 1437   0.1198
 1438   0.1131
 1439   0.1172
 1440   0.1150
 1441   0.1522
 1442   0.1557
 1443   0.1600
 1444   0.1189
 1445   0.1203
 1446   0.1269
 1447   0.1299
 1448   0.1363
 1449   0.1383
 1450   0.1484
 1451   0.1763
 1452   0.1605
 1453   0.1715
 1454   0.2184
 1455   0.2087
 1456   0.1388
 1457   0.1448
 1458   0.1390
 1459   0.1384
 1460   0.1443
 1461   0.1521
 1462   0.1510
 1463   0.1485
 1464   0.1597
 1465   0.1660
 1466   0.1834
 1467   0.1844
 1468   0.1768
 1469   0.2100
 1470   0.2230
 1471   0.1410
 1472   0.1490
 1473   0.1325
 1474   0.1296
 1475   0.1318
 1476   0.1405
 1477   0.1273
 1478   0.1644
 1479   0.1560
 1480   0.1241
 1481   0.1868
 1482   0.1795
 1483   0.2295
 1484   0.2307
 1485   0.2284
 1486   0.1660
 1487   0.2118
 1488   0.2176
 1489   0.2154
 1490   0.1338
 1491   0.1441
 1492   0.1311
 1493   0.1290
 1494   0.1384
 1495   0.1437
 1496   0.1405
 1497   0.1760
 1498   0.1673
 1499   0.1799
 1500   0.1693
 1501   0.2097
 1502   0.2145
 1503   0.2158
 1504   0.1484
 1505   0.1606
 1506   0.1513
 1507   0.1507
 1508   0.1623
 1509   0.1731
 1510   0.1670
 1511   0.1909
 1512   0.1907
 1513   0.1965
 1514   0.2149
 1515   0.2616
 1516   0.2536
 1517   0.2559
 1518   0.1659
 1519   0.1796
 1520   0.1604
 1521   0.1545
 1522   0.1695
 1523   0.1808
 1524   0.1705
 1525   0.1754
 1526   0.1780
 1527   0.2083
 1528   0.2569
 1529   0.2339
 1530   0.2329
 1531   0.2491
 1532   0.2722
 1533   0.2474
 1534   0.2477
 1535   0.2948
 1536   0.3472
 1537   0.3478
 1538   0.3980
 1539   0.3195
 1540   0.3089
 1541   0.3654
 1542   0.1727
 1543   0.1880
 1544   0.1642
 1545   0.1581
 1546   0.1686
 1547   0.1811
 1548   0.1608
 1549   0.1681
 1550   0.1511
 1551   0.1652
 1552   0.1832
 1553   0.1947
 1554   0.1934
 1555   0.2118
 1556   0.1869
 1557   0.2033
 1558   0.2405
 1559   0.1605
 1560   0.1556
 1561   0.1718
 1562   0.1754
 1563   0.1722
 1564   0.1708
 1565   0.1882
 1566   0.1998
 1567   0.2000
 1568   0.2071
 1569   0.2346
 1570   0.2605
 1571   0.2660
 1572   0.3470
 1573   0.3695
 1574   0.2850
 1575   0.4218
 1576   0.4969
 1577   0.4265
 1578   0.3495
 1579   0.3811
 1580   0.1846
 1581   0.1990
 1582   0.1699
 1583   0.1753
 1584   0.1629
 1585   0.1692
 1586   0.1793
 1587   0.2020
 1588   0.2151
 1589   0.1882
 1590   0.2286
 1591   0.1455
 1592   0.1437
 1593   0.1379
 1594   0.1460
 1595   0.1239
 1596   0.1188
 1597   0.1245
 1598   0.1477
 1599   0.1686
 1600   0.2141
 1601   0.2151
 1602   0.2147
 1603   0.1587
 1604   0.2084
 1605   0.2220
 1606   0.1851
 1607   0.2285
 1608   0.2280
 1609   0.2291
 1610   0.1272
 1611   0.1222
 1612   0.1410
 1613   0.1494
 1614   0.1480
 1615   0.1436
 1616   0.1652
 1617   0.1724
 1618   0.1754
 1619   0.1690
 1620   0.1857
 1621   0.2229
 1622   0.1978
 1623   0.2412
 1624   0.1934
 1625   0.2131
 1626   0.2423
 1627   0.2104
 1628   0.2597
 1629   0.2201
 1630   0.2727
 1631   0.1507
 1632   0.1539
 1633   0.1541
 1634   0.1563
 1635   0.1588
 1636   0.1687
 1637   0.1690
 1638   0.1750
 1639   0.1639
 1640   0.1884
 1641   0.2204
 1642   0.2319
 1643   0.1464
 1644   0.1527
 1645   0.1327
 1646   0.1329
 1647   0.1223
 1648   0.1284
 1649   0.1135
 1650   0.1143
 1651   0.1084
 1652   0.1492
 1653   0.1509
 1654   0.1491
 1655   0.1226
 1656   0.1663
 1657   0.1642
 1658   0.1589
 1659   0.1194
 1660   0.1219
 1661   0.1197
 1662   0.1223
 1663   0.1210
 1664   0.1165
 1665   0.1238
 1666   0.1299
 1667   0.1342
 1668   0.1163
 1669   0.1786
 1670   0.2574
 1671   0.1820
 1672   0.2623
 1673   0.1212
 1674   0.1301
 1675   0.1534
 1676   0.2284
 1677   0.1536
 1678   0.2263
 1679   0.1336
 1680   0.1414
 1681   0.1428
 1682   0.1441
 1683   0.1574
 1684   0.1636
 1685   0.1742
 1686   0.1972
 1687   0.1879
 1688   0.1966
 1689   0.2249
 1690   0.2309
 1691   0.2264
 1692   0.2712
 1693   0.2720
 1694   0.1575
 1695   0.1719
 1696   0.1477
 1697   0.1418
 1698   0.1506
 1699   0.1595
 1700   0.1460
 1701   0.1546
 1702   0.1392
 1703   0.1482
 1704   0.1461
 1705   0.1472
 1706   0.1825
 1707   0.1813
 1708   0.1786
 1709   0.1672
 1710   0.2020
 1711   0.2016
 1712   0.2020
 1713   0.1525
 1714   0.1485
 1715   0.1634
 1716   0.1775
 1717   0.1800
 1718   0.1850
 1719   0.1686
 1720   0.1695
 1721   0.1871
 1722   0.1974
 1723   0.1971
 1724   0.1919
 1725   0.1979
 1726   0.2100
 1727   0.1633
 1728   0.1918
 1729   0.1456
 1730   0.1516
 1731   0.1377
 1732   0.1438
 1733   0.1269
 1734   0.1270
 1735   0.1232
 1736   0.1215
 1737   0.1328
 1738   0.1686
 1739   0.1730
 1740   0.1705
 1741   0.1388
 1742   0.1439
 1743   0.1392
 1744   0.1409
 1745   0.1425
 1746   0.1528
 1747   0.1500
 1748   0.1614
 1749   0.1563
 1750   0.1452
 1751   0.1468
 1752   0.1333
 1753   0.1412
 1754   0.1218
 1755   0.1226
 1756   0.1144
 1757   0.1191
 1758   0.1126
 1759   0.1127
 1760   0.1114
 1761   0.1553
 1762   0.1494
 1763   0.1536
 1764   0.1246
 1765   0.1625
 1766   0.1799
 1767   0.1587
 1768   0.2083
 1769   0.2081
 1770   0.2087
 1771   0.1092
 1772   0.1084
 1773   0.1113
 1774   0.1226
 1775   0.1243
 1776   0.1337
 1777   0.1085
 1778   0.1143
 1779   0.1189
 1780   0.1284
 1781   0.1195
 1782   0.1299
 1783   0.1408
 1784   0.1417
 1785   0.0972
 1786   0.0963
 1787   0.0947
 1788   0.1021
 1789   0.0876
 1790   0.0872
 1791   0.0922
 1792   0.0979
 1793   0.1006
 1794   0.0974
 1795   0.1078
 1796   0.1168
 1797   0.1611
 1798   0.1650
 1799   0.1605
 1800   0.1127
 1801   0.1587
 1802   0.1594
 1803   0.1600
 1804   0.0848
 1805   0.0843
 1806   0.0892
 1807   0.0965
 1808   0.0900
 1809   0.0931
 1810   0.1044
 1811   0.1498
 1812   0.1499
 1813   0.1519
 1814   0.0852
 1815   0.0900
 1816   0.0836
 1817   0.0879
 1818   0.0826
 1819   0.0872
 1820   0.0873
 1821   0.0920
 1822   0.0915
 1823   0.0923
 1824   0.1457
 1825   0.2168
 1826   0.1535
 1827   0.2262
 1828   0.1127
 1829   0.1281
 1830   0.1582
 1831   0.1476
 1832   0.2196
 1833   0.1536
 1834   0.2252
 1835   0.0796
 1836   0.0857
 1837   0.0768
 1838   0.0796
 1839   0.0767
 1840   0.0808
 1841   0.0791
 1842   0.0857
 1843   0.0821
 1844   0.0804
 1845   0.1137
 1846   0.1556
 1847   0.1190
 1848   0.1623
 1849   0.0951
 1850   0.1053
 1851   0.1029
 1852   0.1418
 1853   0.1090
 1854   0.1496
 1855   0.0758
 1856   0.0841
 1857   0.0750
 1858   0.0808
 1859   0.0751
 1860   0.0775
 1861   0.0791
 1862   0.0896
 1863   0.0859
 1864   0.0794
 1865   0.0910
 1866   0.1019
 1867   0.1043
 1868   0.1227
 1869   0.1064
 1870   0.1238
 1871   0.0876
 1872   0.0966
 1873   0.1002
 1874   0.1162
 1875   0.0767
 1876   0.0853
 1877   0.0757
 1878   0.0775
 1879   0.0782
 1880   0.0817
 1881   0.0849
 1882   0.1269
 1883   0.1305
 1884   0.0982
 1885   0.1488
 1886   0.1461
 1887   0.0971
 1888   0.1212
 1889   0.1367
 1890   0.0963
 1891   0.1339
 1892   0.1216
 1893   0.0908
 1894   0.1345
 1895   0.1336
 1896   0.1341
 1897   0.0784
 1898   0.0818
 1899   0.0816
 1900   0.0893
 1901   0.0998
 1902   0.1009
 1903   0.0829
 1904   0.0884
 1905   0.0941
 1906   0.1213
 1907   0.1091
 1908   0.1060
 1909   0.1383
 1910   0.1458
 1911   0.0759
 1912   0.0755
 1913   0.0786
 1914   0.0871
 1915   0.0769
 1916   0.0766
 1917   0.0848
 1918   0.0896
 1919   0.0934
 1920   0.0903
 1921   0.1055
 1922   0.1046
 1923   0.0928
 1924   0.1296
 1925   0.1004
 1926   0.1113
 1927   0.1232
 1928   0.0766
 1929   0.0821
 1930   0.0775
 1931   0.0814
 1932   0.0798
 1933   0.0830
 1934   0.0927
 1935   0.1001
 1936   0.1001
 1937   0.1039
 1938   0.1153
 1939   0.1263
 1940   0.1721
 1941   0.1695
 1942   0.1752
 1943   0.1408
 1944   0.1860
 1945   0.1829
 1946   0.1891
 1947   0.0800
 1948   0.0937
 1949   0.0799
 1950   0.0853
 1951   0.0872
 1952   0.0935
 1953   0.1011
 1954   0.1175
 1955   0.1097
 1956   0.1296
 1957   0.1594
 1958   0.1698
 1959   0.1621
 1960   0.2133
 1961   0.1894
 1962   0.2096
 1963   0.2346
 1964   0.2716
 1965   0.3081
 1966   0.2990
 1967   0.3684
 1968   0.3383
 1969   0.3530
 1970   0.3899
 1971   0.0889
 1972   0.1170
 1973   0.0836
 1974   0.0994
 1975   0.0832
 1976   0.0845
 1977   0.0896
 1978   0.0992
 1979   0.0952
 1980   0.0949
 1981   0.1092
 1982   0.1205
 1983   0.0871
 1984   0.1484
 1985   0.1334
 1986   0.0873
 1987   0.1102
 1988   0.0825
 1989   0.0879
 1990   0.0870
 1991   0.0957
 1992   0.0979
 1993   0.1429
 1994   0.1488
 1995   0.1284
 1996   0.1829
 1997   0.1826
 1998   0.1677
 1999   0.2223
 2000   0.2028
 2001   0.2168
 2002   0.2544
 2003   0.2650
 2004   0.2498
 2005   0.2785
 2006   0.2801
 2007   0.2814
 2008   0.0842
 2009   0.0840
 2010   0.0907
 2011   0.0988
 2012   0.0942
 2013   0.0955
 2014   0.1051
 2015   0.1309
 2016   0.1244
 2017   0.1729
 2018   0.1703
 2019   0.1699
 2020   0.1381
 2021   0.1858
 2022   0.1814
 2023   0.1860
 2024   0.0949
 2025   0.1013
 2026   0.1002
 2027   0.1124
 2028   0.1001
 2029   0.1037
 2030   0.1017
 2031   0.1139
 2032   0.1079
 2033   0.1124
 2034   0.1015
 2035   0.1021
 2036   0.1103
 2037   0.1030
 2038   0.1059
 2039   0.1097
 2040   0.1181
 2041   0.1229
 2042   0.1471
 2043   0.1412
 2044   0.1517
 2045   0.1996
 2046   0.1903
 2047   0.2093
 2048   0.2541
 2049   0.2590
 2050   0.2573
 2051   0.2888
 2052   0.2903
 2053   0.3228
 2054   0.3581
 2055   0.3592
 2056   0.3593
 2057   0.1123
 2058   0.1745
 2059   0.1396
 2060   0.2023
 2061   0.1480
 2062   0.1544
 2063   0.1928
 2064   0.2315
 2065   0.2311
 2066   0.2296
 2067   0.1388
 2068   0.1588
 2069   0.1325
 2070   0.1384
 2071   0.1389
 2072   0.1565
 2073   0.1555
 2074   0.2012
 2075   0.2235
 2076   0.2727
 2077   0.2715
 2078   0.2700
 2079   0.1888
 2080   0.2359
 2081   0.2318
 2082   0.2404
 2083   0.2817
 2084   0.2830
 2085   0.2788
 2086   0.1342
 2087   0.1342
 2088   0.1481
 2089   0.1644
 2090   0.1522
 2091   0.1520
 2092   0.1849
 2093   0.2105
 2094   0.2295
 2095   0.2078
 2096   0.2527
 2097   0.2579
 2098   0.1417
 2099   0.1497
 2100   0.1376
 2101   0.1462
 2102   0.1340
 2103   0.1317
 2104   0.1506
 2105   0.1601
 2106   0.1733
 2107   0.1590
 2108   0.2144
 2109   0.2651
 2110   0.2450
 2111   0.3158
 2112   0.2145
 2113   0.2437
 2114   0.1853
 2115   0.2334
 2116   0.2020
 2117   0.2461
 2118   0.1519
 2119   0.1578
 2120   0.1767
 2121   0.1815
 2122   0.2078
 2123   0.2160
 2124   0.2420
 2125   0.3011
 2126   0.2514
 2127   0.2664
 2128   0.2939
 2129   0.2127
 2130   0.2372
 2131   0.1986
 2132   0.1851
 2133   0.2119
 2134   0.2374
 2135   0.2125
 2136   0.2300
 2137   0.1951
 2138   0.2374
 2139   0.2552
 2140   0.2339
 2141   0.3045
 2142   0.3644
 2143   0.3466
 2144   0.3503
 2145   0.4023
 2146   0.2050
 2147   0.2259
 2148   0.1859
 2149   0.1783
 2150   0.1864
 2151   0.1974
 2152   0.1708
 2153   0.2064
 2154   0.1928
 2155   0.1609
 2156   0.2150
 2157   0.1880
 2158   0.1850
 2159   0.2203
 2160   0.2613
 2161   0.2608
 2162   0.2615
 2163   0.2065
 2164   0.2162
 2165   0.2284
 2166   0.2384
 2167   0.2504
 2168   0.2704
 2169   0.2989
 2170   0.2893
 2171   0.3616
 2172   0.3383
 2173   0.3786
 2174   0.3849
 2175   0.2289
 2176   0.2460
 2177   0.2463
 2178   0.2954
 2179   0.2391
 2180   0.2570
 2181   0.2682
 2182   0.2997
 2183   0.3109
 2184   0.2930
 2185   0.3129
 2186   0.3349
 2187   0.3662
 2188   0.3687
 2189   0.3712
 2190   0.3542
 2191   0.3879
 2192   0.3900
 2193   0.3907
 2194   0.2467
 2195   0.2763
 2196   0.2774
 2197   0.2932
 2198   0.3345
 2199   0.3515
 2200   0.4113
 2201   0.4696
 2202   0.4266
 2203   0.4239
 2204   0.4295
 2205   0.4281
 2206   0.4818
 2207   0.5080
 2208   0.5143
 2209   0.5178
 2210   0.5614
 2211   0.5266
 2212   0.5351
 2213   0.5539
 2214   0.5554
 2215   0.5491
 2216   0.3351
 2217   0.3476
 2218   0.3478
 2219   0.3712
 2220   0.3436
 2221   0.3468
 2222   0.3140
 2223   0.3102
 2224   0.3434
 2225   0.3769
 2226   0.3746
 2227   0.3732
 2228   0.3496
 2229   0.3977
 2230   0.3713
 2231   0.3726
 2232   0.3974
 2233   0.4002
 2234   0.3995
 2235   0.3980
 2236   0.4096
 2237   0.4468
 2238   0.4468
 2239   0.5125
 2240   0.5194
 2241   0.5285
 2242   0.4899
 2243   0.5777
 2244   0.5520
 2245   0.5958
 2246   0.5496
 2247   0.5771
 2248   0.5717
 2249   0.6474
 2250   0.6535
 2251   0.7224
 2252   0.7230
 2253   0.7936
 2254   0.8497
 2255   0.7978
 2256   0.8007
 2257   0.8160
 2258   0.8163
 2259   0.7447
 2260   0.7758
 2261   0.7380
 2262   0.7200
 2263   0.7656
 2264   0.8281
 2265   0.7810
 2266   0.7768
 2267   0.7523
 2268   0.8654
 2269   0.8711
 2270   0.8854
 2271   0.8983
 2272   0.9016
 2273   0.8966
 2274   0.9524
 2275   0.9807
 2276   0.9813
 2277   0.9847
 2278   0.7134
 2279   0.7497
 2280   0.6298
 2281   0.6048
 2282   0.5765
 2283   0.6017
 2284   0.4917
 2285   0.5025
 2286   0.4568
 2287   0.4602
 2288   0.4883
 2289   0.5870
 2290   0.5935
 2291   0.6057
 2292   0.5995
 2293   0.6457
 2294   0.6126
 2295   0.6615
 2296   0.7120
 2297   0.6849
 2298   0.5947
 2299   0.5518
 2300   0.5833
 2301   0.6203
 2302   0.6607
 2303   0.6596
 2304   0.5711
 2305   0.5709
 2306   0.5527
 2307   0.5748
 2308   0.5721
 2309   0.6117
 2310   0.5380
 2311   0.5466
 2312   0.5378
 2313   0.7273
 2314   0.7540
 2315   0.7750
 2316   0.7625
 2317   0.8532
 2318   0.8821
 2319   0.9088
 2320   0.9519
 2321   0.8839
 2322   0.9571
 2323   0.9549
 2324   0.9780
 2325   1.0075
 2326   1.0246
 2327   1.0185
 2328   1.0499
 2329   1.0572
 2330   1.0576
 2331   1.1027
 2332   1.1218
 2333   1.1215
 2334   1.1224
 2335   0.8568
 2336   0.9135
 2337   0.8010
 2338   0.7589
 2339   0.8074
 2340   0.8301
 2341   0.7608
 2342   0.8559
 2343   0.8803
 2344   0.8873
 2345   0.8799
 2346   0.9467
 2347   0.9772
 2348   1.0193
 2349   1.0018
 2350   1.0652
 2351   1.0832
 2352   1.0863
 2353   1.0854
 2354   1.0952
 2355   1.1165
 2356   1.1035
 2357   1.1605
 2358   1.1850
 2359   1.1840
 2360   1.1840
 2361   0.9162
 2362   0.9291
 2363   0.8879
 2364   0.8893
 2365   0.8688
 2366   0.8847
 2367   0.8637
 2368   0.8617
 2369   0.8769
 2370   0.8882
 2371   0.8865
 2372   0.8790
 2373   0.9256
 2374   0.9565
 2375   0.9417
 2376   0.9140
 2377   0.9386
 2378   0.8568
 2379   0.8427
 2380   0.8852
 2381   0.9139
 2382   0.8986
 2383   0.8906
 2384   0.9739
 2385   1.0026
 2386   1.0079
 2387   1.0190
 2388   1.0113
 2389   1.0310
 2390   1.0299
 2391   1.0280
 2392   0.8744
 2393   0.8899
 2394   0.8569
 2395   0.8608
 2396   0.8534
 2397   0.8815
 2398   0.8837
 2399   0.7982
 2400   0.7638
 2401   0.8101
 2402   0.8556
 2403   0.7815
 2404   0.7643
 2405   0.8492
 2406   0.8504
 2407   0.8785
 2408   0.9109
 2409   0.9326
 2410   0.9122
 2411   0.9781
 2412   1.0164
 2413   1.0151
 2414   0.7373
 2415   0.7550
 2416   0.6938
 2417   0.6942
 2418   0.6620
 2419   0.6829
 2420   0.6439
 2421   0.6327
 2422   0.6728
 2423   0.6300
 2424   0.6348
 2425   0.6351
 2426   0.6468
 2427   0.6413
 2428   0.6446
 2429   0.6305
 2430   0.6604
 2431   0.7000
 2432   0.6992
 2433   0.7263
 2434   0.6637
 2435   0.6704
 2436   0.7137
 2437   0.7454
 2438   0.7253
 2439   0.7273
 2440   0.7312
 2441   0.7678
 2442   0.6323
 2443   0.6424
 2444   0.6105
 2445   0.6158
 2446   0.5988
 2447   0.6155
 2448   0.6282
 2449   0.6329
 2450   0.6241
 2451   0.6820
 2452   0.7103
 2453   0.6916
 2454   0.7193
 2455   0.7307
 2456   0.7246
 2457   0.7742
 2458   0.7941
 2459   0.7903
 2460   0.8221
 2461   0.8433
 2462   0.8420
 2463   0.8430
 2464   0.5601
 2465   0.5583
 2466   0.5465
 2467   0.5639
 2468   0.5263
 2469   0.5406
 2470   0.5618
 2471   0.5768
 2472   0.6001
 2473   0.6244
 2474   0.6279
 2475   0.6181
 2476   0.5981
 2477   0.6222
 2478   0.6227
 2479   0.6191
 2480   0.4789
 2481   0.4687
 2482   0.4678
 2483   0.4951
 2484   0.4342
 2485   0.4301
 2486   0.4409
 2487   0.4786
 2488   0.4630
 2489   0.4884
 2490   0.4816
 2491   0.4854
 2492   0.4413
 2493   0.4605
 2494   0.4583
 2495   0.4635
 2496   0.4339
 2497   0.4524
 2498   0.4359
 2499   0.4357
 2500   0.4620
 2501   0.4848
 2502   0.5001
 2503   0.5271
 2504   0.5014
 2505   0.5313
 2506   0.5570
 2507   0.5381
 2508   0.5629
 2509   0.5758
 2510   0.5742
 2511   0.6121
 2512   0.6277
 2513   0.6247
 2514   0.6713
 2515   0.6967
 2516   0.6952
 2517   0.6957
 2518   0.4496
 2519   0.4931
 2520   0.4059
 2521   0.3889
 2522   0.3989
 2523   0.4431
 2524   0.4250
 2525   0.4597
 2526   0.4414
 2527   0.4541
 2528   0.4678
 2529   0.4784
 2530   0.5215
 2531   0.5838
 2532   0.6117
 2533   0.6120
 2534   0.6130
 2535   0.3351
 2536   0.2956
 2537   0.3435
 2538   0.3916
 2539   0.3023
 2540   0.2978
 2541   0.3510
 2542   0.3665
 2543   0.3959
 2544   0.3822
 2545   0.3873
 2546   0.4094
 2547   0.4397
 2548   0.4614
 2549   0.4521
 2550   0.5151
 2551   0.5602
 2552   0.5471
 2553   0.5469
 2554   0.5709
 2555   0.5693
 2556   0.5661
 2557   0.2406
 2558   0.2419
 2559   0.2068
 2560   0.2296
 2561   0.1649
 2562   0.1615
 2563   0.1829
 2564   0.2225
 2565   0.2106
 2566   0.2458
 2567   0.2530
 2568   0.2487
 2569   0.2130
 2570   0.2693
 2571   0.2549
 2572   0.2253
 2573   0.2624
 2574   0.2580
 2575   0.2598
 2576   0.1467
 2577   0.1721
 2578   0.1257
 2579   0.1331
 2580   0.1217
 2581   0.1330
 2582   0.1370
 2583   0.1643
 2584   0.1555
 2585   0.1815
 2586   0.2149
 2587   0.2213
 2588   0.2169
 2589   0.2622
 2590   0.2630
 2591   0.1163
 2592   0.1218
 2593   0.1227
 2594   0.1396
 2595   0.1455
 2596   0.1502
 2597   0.1223
 2598   0.1262
 2599   0.1368
 2600   0.1475
 2601   0.1486
 2602   0.1598
 2603   0.1858
 2604   0.1932
 2605   0.1184
 2606   0.1293
 2607   0.1162
 2608   0.1222
 2609   0.1166
 2610   0.1261
 2611   0.1216
 2612   0.1520
 2613   0.1475
 2614   0.1475
 2615   0.1969
 2616   0.1880
 2617   0.1581
 2618   0.2093
 2619   0.2043
 2620   0.1099
 2621   0.1042
 2622   0.1161
 2623   0.1256
 2624   0.1142
 2625   0.1155
 2626   0.1284
 2627   0.1311
 2628   0.1465
 2629   0.1539
 2630   0.1805
 2631   0.1883
 2632   0.2025
 2633   0.2453
 2634   0.2346
 2635   0.2269
 2636   0.2320
 2637   0.2779
 2638   0.3288
 2639   0.3316
 2640   0.3794
 2641   0.3086
 2642   0.3050
 2643   0.3526
 2644   0.1040
 2645   0.1030
 2646   0.1030
 2647   0.1108
 2648   0.0992
 2649   0.1076
 2650   0.1037
 2651   0.0895
 2652   0.0917
 2653   0.0860
 2654   0.0919
 2655   0.0808
 2656   0.0819
 2657   0.0870
 2658   0.1318
 2659   0.1400
 2660   0.1389
 2661   0.0760
 2662   0.0788
 2663   0.0776
 2664   0.0872
 2665   0.0739
 2666   0.0742
 2667   0.0796
 2668   0.0858
 2669   0.0876
 2670   0.0786
 2671   0.0830
 2672   0.0914
 2673   0.0848
 2674   0.0924
 2675   0.0837
 2676   0.0818
 2677   0.0928
 2678   0.0987
 2679   0.1049
 2680   0.1214
 2681   0.0926
 2682   0.0985
 2683   0.1033
 2684   0.1169
 2685   0.0719
 2686   0.0779
 2687   0.0720
 2688   0.0786
 2689   0.0718
 2690   0.0730
 2691   0.0796
 2692   0.0893
 2693   0.0857
 2694   0.0882
 2695   0.1142
 2696   0.1196
 2697   0.1164
 2698   0.1239
 2699   0.1706
 2700   0.1701
 2701   0.1702
 2702   0.0722
 2703   0.0796
 2704   0.0732
 2705   0.0772
 2706   0.0752
 2707   0.0798
 2708   0.0823
 2709   0.0907
 2710   0.0937
 2711   0.0907
 2712   0.0985
 2713   0.0723
 2714   0.0721
 2715   0.0750
 2716   0.0812
 2717   0.0740
 2718   0.0743
 2719   0.0838
 2720   0.1352
 2721   0.1306
 2722   0.1087
 2723   0.1793
 2724   0.1351
 2725   0.1833
 2726   0.1461
 2727   0.0725
 2728   0.0727
 2729   0.0759
 2730   0.0809
 2731   0.0779
 2732   0.0812
 2733   0.0893
 2734   0.1335
 2735   0.1315
 2736   0.1408
 2737   0.1988
 2738   0.1993
 2739   0.1952
 2740   0.2464
 2741   0.2255
 2742   0.2674
 2743   0.2984
 2744   0.3472
 2745   0.3831
 2746   0.3609
 2747   0.4570
 2748   0.4348
 2749   0.4520
 2750   0.4988
 2751   0.0739
 2752   0.0752
 2753   0.0728
 2754   0.0761
 2755   0.0715
 2756   0.0755
 2757   0.0748
 2758   0.0914
 2759   0.0879
 2760   0.0906
 2761   0.0898
 2762   0.0675
 2763   0.0705
 2764   0.0647
 2765   0.0672
 2766   0.0619
 2767   0.0642
 2768   0.0614
 2769   0.0647
 2770   0.0625
 2771   0.1203
 2772   0.1226
 2773   0.1215
 2774   0.0653
 2775   0.0741
 2776   0.0731
 2777   0.0744
 2778   0.1306
 2779   0.1306
 2780   0.1304
 2781   0.0618
 2782   0.0640
 2783   0.0631
 2784   0.0659
 2785   0.0656
 2786   0.0677
 2787   0.0725
 2788   0.1039
 2789   0.1026
 2790   0.1069
 2791   0.1754
 2792   0.1656
 2793   0.1546
 2794   0.2059
 2795   0.2135
 2796   0.1917
 2797   0.2379
 2798   0.2393
 2799   0.2241
 2800   0.2595
 2801   0.2584
 2802   0.2597
 2803   0.0677
 2804   0.0719
 2805   0.0693
 2806   0.0706
 2807   0.0740
 2808   0.0789
 2809   0.0812
 2810   0.0945
 2811   0.0917
 2812   0.0959
 2813   0.1195
 2814   0.1181
 2815   0.1320
 2816   0.1387
 2817   0.0740
 2818   0.0823
 2819   0.0707
 2820   0.0717
 2821   0.0719
 2822   0.0776
 2823   0.0729
 2824   0.0736
 2825   0.0773
 2826   0.0798
 2827   0.0853
 2828   0.0916
 2829   0.1428
 2830   0.1418
 2831   0.1397
 2832   0.0867
 2833   0.1344
 2834   0.1406
 2835   0.1377
 2836   0.0709
 2837   0.0781
 2838   0.0669
 2839   0.0672
 2840   0.0669
 2841   0.0708
 2842   0.0665
 2843   0.0683
 2844   0.0730
 2845   0.1282
 2846   0.1282
 2847   0.1268
 2848   0.0705
 2849   0.1279
 2850   0.1252
 2851   0.1271
 2852   0.0697
 2853   0.0744
 2854   0.0710
 2855   0.0723
 2856   0.0740
 2857   0.0765
 2858   0.0806
 2859   0.0850
 2860   0.0877
 2861   0.0835
 2862   0.0893
 2863   0.0750
 2864   0.0788
 2865   0.0767
 2866   0.0796
 2867   0.0799
 2868   0.0844
 2869   0.0874
 2870   0.1130
 2871   0.1204
 2872   0.0912
 2873   0.1225
 2874   0.1146
 2875   0.0894
 2876   0.0997
 2877   0.1009
 2878   0.1073
 2879   0.1151
 2880   0.0801
 2881   0.0877
 2882   0.0791
 2883   0.0814
 2884   0.0819
 2885   0.0883
 2886   0.0855
 2887   0.0944
 2888   0.0950
 2889   0.0874
 2890   0.1200
 2891   0.1530
 2892   0.1364
 2893   0.1773
 2894   0.1233
 2895   0.1444
 2896   0.1048
 2897   0.1338
 2898   0.1197
 2899   0.1527
 2900   0.0805
 2901   0.0884
 2902   0.0766
 2903   0.0776
 2904   0.0786
 2905   0.0850
 2906   0.0848
 2907   0.1329
 2908   0.1421
 2909   0.1333
 2910   0.0808
 2911   0.0888
 2912   0.0846
 2913   0.0905
 2914   0.0904
 2915   0.0946
 2916   0.0982
 2917   0.1034
 2918   0.1038
 2919   0.1060
 2920   0.1441
 2921   0.2111
 2922   0.1547
 2923   0.2219
 2924   0.1374
 2925   0.1596
 2926   0.1758
 2927   0.1747
 2928   0.2469
 2929   0.1869
 2930   0.2637
 2931   0.0958
 2932   0.1035
 2933   0.1028
 2934   0.1080
 2935   0.1138
 2936   0.1244
 2937   0.1250
 2938   0.1076
 2939   0.1270
 2940   0.0977
 2941   0.1070
 2942   0.0924
 2943   0.0993
 2944   0.0928
 2945   0.0997
 2946   0.1102
 2947   0.1036
 2948   0.1230
 2949   0.0906
 2950   0.0995
 2951   0.0925
 2952   0.0988
 2953   0.0974
 2954   0.1056
 2955   0.1152
 2956   0.1364
 2957   0.1476
 2958   0.1434
 2959   0.1854
 2960   0.1773
 2961   0.1665
 2962   0.2127
 2963   0.2161
 2964   0.0895
 2965   0.1072
 2966   0.0800
 2967   0.0882
 2968   0.0748
 2969   0.0751
 2970   0.0767
 2971   0.0839
 2972   0.0790
 2973   0.1325
 2974   0.1324
 2975   0.1301
 2976   0.0834
 2977   0.1345
 2978   0.1340
 2979   0.1368
 2980   0.0758
 2981   0.0845
 2982   0.0744
 2983   0.0762
 2984   0.0762
 2985   0.0819
 2986   0.0847
 2987   0.1182
 2988   0.1221
 2989   0.1118
 2990   0.1474
 2991   0.1619
 2992   0.0700
 2993   0.0748
 2994   0.0703
 2995   0.0805
 2996   0.0662
 2997   0.0649
 2998   0.0693
 2999   0.0774
 3000   0.0749
 3001   0.0653
 3002   0.0691
 3003   0.0772
 3004   0.0693
 3005   0.0789
 3006   0.0642
 3007   0.0693
 3008   0.0675
 3009   0.0642
 3010   0.0702
 3011   0.0626
 3012   0.0664
 3013   0.0683
 3014   0.0766
 3015   0.0671
 3016   0.0680
 3017   0.0706
 3018   0.0757
 3019   0.0722
 3020   0.0775
 3021   0.0792
 3022   0.1325
 3023   0.1341
 3024   0.1296
 3025   0.0714
 3026   0.0756
 3027   0.0751
 3028   0.0793
 3029   0.1335
 3030   0.1330
 3031   0.1317
 3032   0.0713
 3033   0.0810
 3034   0.0704
 3035   0.0762
 3036   0.0706
 3037   0.0789
 3038   0.0761
 3039   0.0648
 3040   0.0679
 3041   0.0665
 3042   0.0751
 3043   0.0646
 3044   0.0639
 3045   0.0675
 3046   0.0721
 3047   0.0744
 3048   0.0674
 3049   0.0754
 3050   0.0726
 3051   0.0630
 3052   0.0651
 3053   0.0687
 3054   0.0764
 3055   0.0742
 3056   0.0683
 3057   0.0789
 3058   0.0673
 3059   0.0687
 3060   0.0709
 3061   0.0754
 3062   0.0745
 3063   0.0830
 3064   0.0766
 3065   0.0754
 3066   0.0891
 3067   0.1021
 3068   0.0961
 3069   0.1139
 3070   0.0899
 3071   0.1007
 3072   0.0760
 3073   0.0824
 3074   0.0826
 3075   0.0924
 3076   0.0714
 3077   0.0806
 3078   0.0754
 3079   0.0856
 3080   0.0759
 3081   0.0754
 3082   0.0839
 3083   0.0925
 3084   0.0917
 3085   0.0886
 3086   0.1293
 3087   0.1506
 3088   0.0770
 3089   0.0847
 3090   0.0756
 3091   0.0761
 3092   0.0789
 3093   0.0843
 3094   0.0811
 3095   0.0905
 3096   0.0883
 3097   0.0903
 3098   0.1327
 3099   0.1398
 3100   0.1192
 3101   0.1493
 3102   0.1993
 3103   0.1992
 3104   0.1999
 3105   0.0817
 3106   0.0869
 3107   0.0830
 3108   0.0840
 3109   0.0863
 3110   0.0875
 3111   0.0870
 3112   0.0928
 3113   0.0893
 3114   0.0854
 3115   0.0854
 3116   0.0902
 3117   0.0883
 3118   0.0917
 3119   0.0940
 3120   0.0903
 3121   0.0896
 3122   0.1031
 3123   0.1164
 3124   0.1134
 3125   0.1330
 3126   0.1137
 3127   0.1069
 3128   0.1326
 3129   0.0920
 3130   0.1015
 3131   0.0940
 3132   0.0981
 3133   0.0993
 3134   0.1037
 3135   0.1035
 3136   0.1076
 3137   0.1114
 3138   0.1010
 3139   0.1626
 3140   0.2372
 3141   0.1649
 3142   0.2396
 3143   0.1090
 3144   0.1169
 3145   0.1390
 3146   0.2087
 3147   0.1425
 3148   0.2130
 3149   0.1004
 3150   0.1094
 3151   0.0961
 3152   0.0950
 3153   0.0977
 3154   0.1028
 3155   0.0964
 3156   0.1033
 3157   0.0965
 3158   0.0982
 3159   0.1023
 3160   0.1027
 3161   0.1494
 3162   0.1483
 3163   0.1466
 3164   0.1091
 3165   0.1536
 3166   0.1547
 3167   0.1528
 3168   0.0990
 3169   0.1033
 3170   0.0997
 3171   0.1013
 3172   0.1027
 3173   0.1023
 3174   0.1041
 3175   0.1101
 3176   0.1105
 3177   0.0988
 3178   0.0963
 3179   0.1041
 3180   0.1071
 3181   0.1124
 3182   0.1120
 3183   0.1211
 3184   0.1173
 3185   0.1180
 3186   0.1293
 3187   0.1367
 3188   0.1477
 3189   0.1803
 3190   0.1754
 3191   0.2077
 3192   0.2402
 3193   0.1279
 3194   0.1428
 3195   0.1208
 3196   0.1209
 3197   0.1240
 3198   0.1310
 3199   0.1272
 3200   0.1484
 3201   0.1449
 3202   0.1385
 3203   0.1722
 3204   0.1650
 3205   0.2054
 3206   0.2086
 3207   0.2044
 3208   0.1701
 3209   0.2094
 3210   0.2139
 3211   0.2135
 3212   0.1246
 3213   0.1264
 3214   0.1302
 3215   0.1363
 3216   0.1329
 3217   0.1370
 3218   0.1462
 3219   0.1819
 3220   0.1843
 3221   0.1820
 3222   0.1256
 3223   0.1225
 3224   0.1280
 3225   0.1356
 3226   0.1257
 3227   0.1244
 3228   0.1348
 3229   0.1600
 3230   0.1950
 3231   0.2423
 3232   0.2413
 3233   0.2399
 3234   0.1672
 3235   0.2184
 3236   0.2271
 3237   0.1969
 3238   0.2392
 3239   0.2388
 3240   0.2364
 3241   0.1258
 3242   0.1275
 3243   0.1314
 3244   0.1362
 3245   0.1382
 3246   0.1410
 3247   0.1582
 3248   0.1744
 3249   0.1578
 3250   0.2432
 3251   0.2897
 3252   0.1917
 3253   0.2708
 3254   0.3246
 3255   0.2702
 3256   0.2400
 3257   0.2928
 3258   0.1341
 3259   0.1440
 3260   0.1280
 3261   0.1280
 3262   0.1294
 3263   0.1369
 3264   0.1405
 3265   0.1514
 3266   0.1447
 3267   0.1647
 3268   0.1869
 3269   0.1906
 3270   0.1862
 3271   0.2296
 3272   0.2305
 3273   0.1193
 3274   0.1232
 3275   0.1121
 3276   0.1163
 3277   0.1054
 3278   0.1086
 3279   0.1061
 3280   0.1042
 3281   0.1133
 3282   0.1203
 3283   0.1657
 3284   0.1769
 3285   0.1080
 3286   0.1597
 3287   0.1470
 3288   0.1063
 3289   0.1306
 3290   0.1288
 3291   0.1069
 3292   0.1472
 3293   0.1493
 3294   0.1484
 3295   0.1028
 3296   0.1034
 3297   0.1043
 3298   0.1086
 3299   0.1039
 3300   0.1003
 3301   0.1083
 3302   0.1172
 3303   0.1090
 3304   0.1084
 3305   0.1228
 3306   0.1364
 3307   0.1273
 3308   0.1439
 3309   0.1181
 3310   0.1262
 3311   0.1034
 3312   0.1043
 3313   0.1082
 3314   0.1125
 3315   0.1093
 3316   0.1108
 3317   0.1163
 3318   0.1190
 3319   0.1246
 3320   0.1283
 3321   0.1351
 3322   0.1561
 3323   0.1457
 3324   0.1806
 3325   0.2340
 3326   0.2347
 3327   0.1235
 3328   0.1295
 3329   0.1195
 3330   0.1187
 3331   0.1202
 3332   0.1282
 3333   0.1214
 3334   0.1568
 3335   0.1592
 3336   0.1648
 3337   0.1150
 3338   0.1196
 3339   0.1083
 3340   0.1088
 3341   0.1035
 3342   0.1050
 3343   0.0992
 3344   0.1046
 3345   0.1043
 3346   0.0925
 3347   0.0963
 3348   0.1074
 3349   0.0991
 3350   0.1121
 3351   0.0993
 3352   0.1098
 3353   0.0970
 3354   0.1084
 3355   0.1008
 3356   0.1153
 3357   0.1060
 3358   0.1096
 3359   0.1088
 3360   0.1111
 3361   0.1121
 3362   0.1120
 3363   0.1155
 3364   0.1298
 3365   0.1222
 3366   0.1225
 3367   0.1497
 3368   0.1273
 3369   0.1223
 3370   0.1361
 3371   0.1794
 3372   0.1798
 3373   0.1794
 3374   0.1184
 3375   0.1516
 3376   0.1368
 3377   0.1702
 3378   0.1512
 3379   0.1593
 3380   0.1840
 3381   0.2062
 3382   0.1989
 3383   0.2162
 3384   0.2470
 3385   0.2693
 3386   0.2987
 3387   0.3049
 3388   0.1472
 3389   0.1679
 3390   0.1379
 3391   0.1408
 3392   0.1432
 3393   0.1518
 3394   0.1608
 3395   0.1781
 3396   0.1661
 3397   0.1881
 3398   0.2314
 3399   0.2146
 3400   0.2272
 3401   0.2604
 3402   0.2685
 3403   0.2769
 3404   0.3212
 3405   0.3039
 3406   0.3279
 3407   0.3606
 3408   0.3606
 3409   0.3600
 3410   0.1342
 3411   0.1515
 3412   0.1253
 3413   0.1352
 3414   0.1217
 3415   0.1261
 3416   0.1238
 3417   0.1254
 3418   0.1325
 3419   0.1706
 3420   0.2226
 3421   0.1376
 3422   0.1812
 3423   0.2256
 3424   0.1905
 3425   0.1892
 3426   0.2585
 3427   0.1186
 3428   0.1274
 3429   0.1172
 3430   0.1232
 3431   0.1184
 3432   0.1233
 3433   0.1337
 3434   0.1689
 3435   0.2100
 3436   0.2618
 3437   0.2605
 3438   0.2603
 3439   0.1890
 3440   0.2378
 3441   0.2382
 3442   0.2380
 3443   0.2800
 3444   0.2766
 3445   0.2788
 3446   0.1089
 3447   0.1088
 3448   0.1055
 3449   0.1105
 3450   0.1000
 3451   0.1019
 3452   0.1015
 3453   0.1064
 3454   0.1094
 3455   0.1051
 3456   0.1206
 3457   0.1257
 3458   0.1698
 3459   0.1708
 3460   0.1699
 3461   0.1132
 3462   0.1566
 3463   0.1566
 3464   0.1602
 3465   0.0971
 3466   0.0962
 3467   0.1002
 3468   0.1056
 3469   0.1013
 3470   0.1010
 3471   0.1101
 3472   0.1129
 3473   0.1172
 3474   0.1227
 3475   0.1349
 3476   0.1016
 3477   0.1022
 3478   0.1049
 3479   0.1089
 3480   0.1076
 3481   0.1110
 3482   0.1159
 3483   0.1217
 3484   0.1180
 3485   0.1251
 3486   0.1813
 3487   0.2512
 3488   0.1954
 3489   0.2699
 3490   0.1599
 3491   0.1846
 3492   0.2112
 3493   0.1752
 3494   0.2444
 3495   0.1878
 3496   0.2593
 3497   0.1034
 3498   0.1061
 3499   0.1008
 3500   0.1029
 3501   0.0993
 3502   0.1041
 3503   0.1028
 3504   0.1049
 3505   0.1093
 3506   0.1525
 3507   0.1537
 3508   0.1525
 3509   0.1124
 3510   0.1523
 3511   0.1523
 3512   0.1614
 3513   0.2123
 3514   0.2116
 3515   0.2113
 3516   0.0944
 3517   0.0966
 3518   0.0913
 3519   0.0932
 3520   0.0892
 3521   0.0904
 3522   0.0907
 3523   0.1213
 3524   0.1296
 3525   0.0972
 3526   0.1586
 3527   0.1481
 3528   0.1996
 3529   0.1989
 3530   0.1977
 3531   0.1292
 3532   0.1820
 3533   0.1780
 3534   0.1822
 3535   0.0914
 3536   0.0940
 3537   0.0943
 3538   0.0959
 3539   0.0989
 3540   0.1012
 3541   0.1063
 3542   0.1324
 3543   0.1342
 3544   0.1299
 3545   0.1740
 3546   0.1731
 3547   0.1655
 3548   0.2062
 3549   0.2218
 3550   0.2098
 3551   0.2642
 3552   0.2481
 3553   0.2491
 3554   0.2814
 3555   0.2818
 3556   0.2835
 3557   0.1005
 3558   0.1039
 3559   0.1014
 3560   0.1024
 3561   0.1051
 3562   0.1109
 3563   0.1114
 3564   0.1358
 3565   0.1260
 3566   0.1477
 3567   0.2036
 3568   0.2023
 3569   0.1015
 3570   0.1063
 3571   0.0962
 3572   0.0960
 3573   0.0941
 3574   0.0990
 3575   0.0930
 3576   0.0960
 3577   0.0945
 3578   0.1005
 3579   0.1410
 3580   0.1351
 3581   0.1297
 3582   0.1783
 3583   0.1897
 3584   0.1630
 3585   0.2168
 3586   0.1992
 3587   0.1874
 3588   0.2218
 3589   0.2234
 3590   0.2216
 3591   0.0924
 3592   0.0967
 3593   0.0900
 3594   0.0908
 3595   0.0898
 3596   0.0905
 3597   0.0874
 3598   0.0907
 3599   0.0931
 3600   0.1408
 3601   0.1400
 3602   0.1417
 3603   0.0857
 3604   0.1038
 3605   0.1034
 3606   0.1011
 3607   0.1511
 3608   0.1525
 3609   0.1524
 3610   0.0971
 3611   0.1023
 3612   0.1016
 3613   0.1015
 3614   0.1101
 3615   0.1134
 3616   0.1169
 3617   0.1373
 3618   0.1418
 3619   0.1515
 3620   0.2080
 3621   0.1936
 3622   0.1915
 3623   0.2362
 3624   0.2401
 3625   0.2324
 3626   0.2634
 3627   0.2726
 3628   0.2887
 3629   0.3239
 3630   0.3236
 3631   0.3233
 3632   0.1145
 3633   0.1248
 3634   0.1125
 3635   0.1113
 3636   0.1184
 3637   0.1282
 3638   0.1267
 3639   0.1656
 3640   0.1671
 3641   0.1550
 3642   0.1808
 3643   0.1144
 3644   0.1275
 3645   0.1070
 3646   0.1111
 3647   0.1044
 3648   0.1098
 3649   0.1026
 3650   0.1354
 3651   0.1280
 3652   0.1210
 3653   0.1483
 3654   0.1098
 3655   0.1188
 3656   0.1172
 3657   0.1239
 3658   0.1287
 3659   0.1355
 3660   0.1537
 3661   0.1856
 3662   0.1829
 3663   0.2139
 3664   0.1921
 3665   0.2295
 3666   0.2351
 3667   0.2359
 3668   0.1193
 3669   0.1307
 3670   0.1087
 3671   0.1153
 3672   0.0995
 3673   0.1026
 3674   0.1028
 3675   0.1290
 3676   0.1222
 3677   0.1501
 3678   0.1682
 3679   0.0923
 3680   0.0969
 3681   0.0878
 3682   0.0915
 3683   0.0825
 3684   0.0888
 3685   0.0856
 3686   0.0904
 3687   0.0976
 3688   0.0819
 3689   0.0884
 3690   0.0828
 3691   0.0866
 3692   0.0931
 3693   0.0953
 3694   0.0839
 3695   0.0822
 3696   0.0864
 3697   0.0959
 3698   0.1032
 3699   0.1028
 3700   0.0877
 3701   0.0935
 3702   0.0849
 3703   0.0738
 3704   0.0762
 3705   0.0705
 3706   0.0776
 3707   0.0662
 3708   0.0664
 3709   0.0704
 3710   0.0779
 3711   0.0781
 3712   0.0744
 3713   0.0845
 3714   0.0918
 3715   0.0988
 3716   0.1152
 3717   0.1030
 3718   0.1203
 3719   0.0844
 3720   0.0927
 3721   0.0975
 3722   0.1126
 3723   0.0664
 3724   0.0735
 3725   0.0640
 3726   0.0661
 3727   0.0640
 3728   0.0678
 3729   0.0710
 3730   0.1148
 3731   0.1207
 3732   0.1734
 3733   0.1773
 3734   0.1795
 3735   0.1278
 3736   0.1811
 3737   0.1843
 3738   0.1823
 3739   0.0599
 3740   0.0614
 3741   0.0609
 3742   0.0668
 3743   0.0580
 3744   0.0595
 3745   0.0625
 3746   0.0901
 3747   0.0882
 3748   0.0712
 3749   0.1004
 3750   0.1017
 3751   0.0696
 3752   0.0798
 3753   0.1342
 3754   0.1326
 3755   0.1341
 3756   0.0573
 3757   0.0611
 3758   0.0564
 3759   0.0581
 3760   0.0568
 3761   0.0596
 3762   0.0617
 3763   0.0681
 3764   0.0658
 3765   0.0637
 3766   0.0702
 3767   0.0753
 3768   0.0775
 3769   0.0876
 3770   0.0794
 3771   0.0896
 3772   0.0679
 3773   0.0716
 3774   0.0757
 3775   0.0846
 3776   0.0545
 3777   0.0570
 3778   0.0564
 3779   0.0628
 3780   0.0560
 3781   0.0618
 3782   0.0587
 3783   0.0569
 3784   0.0642
 3785   0.0565
 3786   0.0576
 3787   0.0596
 3788   0.0637
 3789   0.0633
 3790   0.0679
 3791   0.0692
 3792   0.0611
 3793   0.0615
 3794   0.0654
 3795   0.0634
 3796   0.0690
 3797   0.0654
 3798   0.0719
 3799   0.0645
 3800   0.0705
 3801   0.0663
 3802   0.0736
 3803   0.0592
 3804   0.0611
 3805   0.0626
 3806   0.0683
 3807   0.0632
 3808   0.0640
 3809   0.0688
 3810   0.0757
 3811   0.0777
 3812   0.0739
 3813   0.0939
 3814   0.0652
 3815   0.0711
 3816   0.0678
 3817   0.0734
 3818   0.0706
 3819   0.0734
 3820   0.0755
 3821   0.0810
 3822   0.0823
 3823   0.0783
 3824   0.0857
 3825   0.0929
 3826   0.0931
 3827   0.1056
 3828   0.0929
 3829   0.1043
 3830   0.1122
 3831   0.0844
 3832   0.0915
 3833   0.0911
 3834   0.1022
 3835   0.0727
 3836   0.0747
 3837   0.0773
 3838   0.0809
 3839   0.0819
 3840   0.0870
 3841   0.0877
 3842   0.0936
 3843   0.0925
 3844   0.1011
 3845   0.1167
 3846   0.1188
 3847   0.1638
 3848   0.1624
 3849   0.1638
 3850   0.1133
 3851   0.1591
 3852   0.1566
 3853   0.1595
 3854   0.0824
 3855   0.0901
 3856   0.0839
 3857   0.0898
 3858   0.0872
 3859   0.0910
 3860   0.1056
 3861   0.1429
 3862   0.1522
 3863   0.1468
 3864   0.1927
 3865   0.0810
 3866   0.0887
 3867   0.0758
 3868   0.0781
 3869   0.0751
 3870   0.0896
 3871   0.0915
 3872   0.0864
 3873   0.1057
 3874   0.1452
 3875   0.1581
 3876   0.1280
 3877   0.1848
 3878   0.2098
 3879   0.2130
 3880   0.1833
 3881   0.2186
 3882   0.0629
 3883   0.0700
 3884   0.0638
 3885   0.0772
 3886   0.0584
 3887   0.0596
 3888   0.0613
 3889   0.0684
 3890   0.0670
 3891   0.0618
 3892   0.0664
 3893   0.0719
 3894   0.0693
 3895   0.0761
 3896   0.0663
 3897   0.0621
 3898   0.0641
 3899   0.0666
 3900   0.0688
 3901   0.0746
 3902   0.0714
 3903   0.0789
 3904   0.0721
 3905   0.0799
 3906   0.0570
 3907   0.0633
 3908   0.0552
 3909   0.0586
 3910   0.0543
 3911   0.0556
 3912   0.0594
 3913   0.0658
 3914   0.0647
 3915   0.0627
 3916   0.0678
 3917   0.0805
 3918   0.0764
 3919   0.1006
 3920   0.0908
 3921   0.0731
 3922   0.0775
 3923   0.0793
 3924   0.0737
 3925   0.1200
 3926   0.1129
 3927   0.1115
 3928   0.0525
 3929   0.0554
 3930   0.0530
 3931   0.0570
 3932   0.0527
 3933   0.0561
 3934   0.0587
 3935   0.1196
 3936   0.1114
 3937   0.1267
 3938   0.2037
 3939   0.0514
 3940   0.0566
 3941   0.0517
 3942   0.0557
 3943   0.0521
 3944   0.0536
 3945   0.0564
 3946   0.0599
 3947   0.0642
 3948   0.1252
 3949   0.1223
 3950   0.1231
 3951   0.0619
 3952   0.1189
 3953   0.1216
 3954   0.1240
 3955   0.0529
 3956   0.0582
 3957   0.0535
 3958   0.0565
 3959   0.0539
 3960   0.0559
 3961   0.0561
 3962   0.0596
 3963   0.0613
 3964   0.1215
 3965   0.1217
 3966   0.1218
 3967   0.0594
 3968   0.0661
 3969   0.0665
 3970   0.0659
 3971   0.1248
 3972   0.1253
 3973   0.1246
 3974   0.0546
 3975   0.0598
 3976   0.0566
 3977   0.0609
 3978   0.0578
 3979   0.0592
 3980   0.0637
 3981   0.0712
 3982   0.0701
 3983   0.0675
 3984   0.0812
 3985   0.0933
 3986   0.0922
 3987   0.1096
 3988   0.0919
 3989   0.1114
 3990   0.1039
 3991   0.0745
 3992   0.0822
 3993   0.0865
 3994   0.1011
 3995   0.0597
 3996   0.0667
 3997   0.0622
 3998   0.0675
 3999   0.0649
 4000   0.0664
 4001   0.0691
 4002   0.0751
 4003   0.0735
 4004   0.0748
 4005   0.0790
 4006   0.0871
 4007   0.0713
 4008   0.0771
 4009   0.0780
 4010   0.0805
 4011   0.0897
 4012   0.0946
 4013   0.1016
 4014   0.1302
 4015   0.1564
 4016   0.1653
 4017   0.2343
 4018   0.2161
 4019   0.1808
 4020   0.2297
 4021   0.2154
 4022   0.2172
 4023   0.2646
 4024   0.2661
 4025   0.2331
 4026   0.2596
 4027   0.2590
 4028   0.2613
 4029   0.0956
 4030   0.1131
 4031   0.0910
 4032   0.0875
 4033   0.0996
 4034   0.1088
 4035   0.1058
 4036   0.1461
 4037   0.1320
 4038   0.1528
 4039   0.2011
 4040   0.2103
 4041   0.1870
 4042   0.2335
 4043   0.2201
 4044   0.2351
 4045   0.2752
 4046   0.2734
 4047   0.2880
 4048   0.3228
 4049   0.3226
 4050   0.3227
 4051   0.1010
 4052   0.1171
 4053   0.0923
 4054   0.0893
 4055   0.0953
 4056   0.1101
 4057   0.1069
 4058   0.1435
 4059   0.1159
 4060   0.1559
 4061   0.1906
 4062   0.1960
 4063   0.1813
 4064   0.2306
 4065   0.2152
 4066   0.2427
 4067   0.2477
 4068   0.0844
 4069   0.0910
 4070   0.0790
 4071   0.0835
 4072   0.0769
 4073   0.0798
 4074   0.0878
 4075   0.0922
 4076   0.0934
 4077   0.1102
 4078   0.1783
 4079   0.0712
 4080   0.0750
 4081   0.0697
 4082   0.0762
 4083   0.0663
 4084   0.0676
 4085   0.0716
 4086   0.0769
 4087   0.0800
 4088   0.0767
 4089   0.1034
 4090   0.1048
 4091   0.1558
 4092   0.1572
 4093   0.1580
 4094   0.0971
 4095   0.1502
 4096   0.1480
 4097   0.1517
 4098   0.0627
 4099   0.0662
 4100   0.0614
 4101   0.0653
 4102   0.0600
 4103   0.0613
 4104   0.0650
 4105   0.0755
 4106   0.0750
 4107   0.1324
 4108   0.1308
 4109   0.1271
 4110   0.0752
 4111   0.1321
 4112   0.1305
 4113   0.1311
 4114   0.0591
 4115   0.0687
 4116   0.0561
 4117   0.0601
 4118   0.0561
 4119   0.0603
 4120   0.0618
 4121   0.0949
 4122   0.0927
 4123   0.0993
 4124   0.1364
 4125   0.0537
 4126   0.0575
 4127   0.0549
 4128   0.0604
 4129   0.0549
 4130   0.0551
 4131   0.0597
 4132   0.0642
 4133   0.0644
 4134   0.0604
 4135   0.0632
 4136   0.0674
 4137   0.0679
 4138   0.0756
 4139   0.0699
 4140   0.0777
 4141   0.0649
 4142   0.0704
 4143   0.0692
 4144   0.0775
 4145   0.0561
 4146   0.0624
 4147   0.0564
 4148   0.0588
 4149   0.0588
 4150   0.0624
 4151   0.0608
 4152   0.0633
 4153   0.0650
 4154   0.0635
 4155   0.0698
 4156   0.0774
 4157   0.0739
 4158   0.0851
 4159   0.0706
 4160   0.0762
 4161   0.0772
 4162   0.0669
 4163   0.0726
 4164   0.0699
 4165   0.0777
 4166   0.0617
 4167   0.0635
 4168   0.0683
 4169   0.0730
 4170   0.0734
 4171   0.0770
 4172   0.0766
 4173   0.0793
 4174   0.0802
 4175   0.0836
 4176   0.0859
 4177   0.0949
 4178   0.0766
 4179   0.0808
 4180   0.0803
 4181   0.0837
 4182   0.0835
 4183   0.0863
 4184   0.0890
 4185   0.0919
 4186   0.0972
 4187   0.0937
 4188   0.0999
 4189   0.0854
 4190   0.0923
 4191   0.0845
 4192   0.0838
 4193   0.0911
 4194   0.0944
 4195   0.0986
 4196   0.0938
 4197   0.1062
 4198   0.0901
 4199   0.0901
 4200   0.0960
 4201   0.1090
 4202   0.0991
 4203   0.0928
 4204   0.0984
 4205   0.0940
 4206   0.1027
 4207   0.0919
 4208   0.0932
 4209   0.0917
 4210   0.1290
 4211   0.1190
 4212   0.1182
 4213   0.1335
 4214   0.2072
 4215   0.2591
 4216   0.2402
 4217   0.0969
 4218   0.1068
 4219   0.0977
 4220   0.1000
 4221   0.1014
 4222   0.1043
 4223   0.1068
 4224   0.1081
 4225   0.1163
 4226   0.1531
 4227   0.1621
 4228   0.1580
 4229   0.1124
 4230   0.1271
 4231   0.1287
 4232   0.1318
 4233   0.1754
 4234   0.1768
 4235   0.1748
 4236   0.1002
 4237   0.1021
 4238   0.1009
 4239   0.1048
 4240   0.1140
 4241   0.1123
 4242   0.1014
 4243   0.1032
 4244   0.1063
 4245   0.1215
 4246   0.1226
 4247   0.1116
 4248   0.1381
 4249   0.1331
 4250   0.1024
 4251   0.1041
 4252   0.1058
 4253   0.1089
 4254   0.1099
 4255   0.1116
 4256   0.1192
 4257   0.1291
 4258   0.1436
 4259   0.1664
 4260   0.1414
 4261   0.1795
 4262   0.1858
 4263   0.1857
 4264   0.1101
 4265   0.1197
 4266   0.1047
 4267   0.1041
 4268   0.1041
 4269   0.1086
 4270   0.1056
 4271   0.1083
 4272   0.1054
 4273   0.1122
 4274   0.1250
 4275   0.1193
 4276   0.1381
 4277   0.1858
 4278   0.1892
 4279   0.0995
 4280   0.0997
 4281   0.0992
 4282   0.1047
 4283   0.0948
 4284   0.0948
 4285   0.0915
 4286   0.0968
 4287   0.0959
 4288   0.0853
 4289   0.0877
 4290   0.0959
 4291   0.0880
 4292   0.0962
 4293   0.0867
 4294   0.0930
 4295   0.0858
 4296   0.0924
 4297   0.0868
 4298   0.0948
 4299   0.1006
 4300   0.1098
 4301   0.1009
 4302   0.0992
 4303   0.1081
 4304   0.1171
 4305   0.1139
 4306   0.1137
 4307   0.1289
 4308   0.1850
 4309   0.2224
 4310   0.1369
 4311   0.2078
 4312   0.2591
 4313   0.1920
 4314   0.1659
 4315   0.2033
 4316   0.1052
 4317   0.1000
 4318   0.1123
 4319   0.1210
 4320   0.1112
 4321   0.1101
 4322   0.1212
 4323   0.1275
 4324   0.1276
 4325   0.1248
 4326   0.1260
 4327   0.1234
 4328   0.1328
 4329   0.1412
 4330   0.1370
 4331   0.1319
 4332   0.1404
 4333   0.1071
 4334   0.1166
 4335   0.1019
 4336   0.1073
 4337   0.0985
 4338   0.1024
 4339   0.0968
 4340   0.1021
 4341   0.1002
 4342   0.0969
 4343   0.1104
 4344   0.1238
 4345   0.1193
 4346   0.1408
 4347   0.1100
 4348   0.1231
 4349   0.1306
 4350   0.0985
 4351   0.1083
 4352   0.1018
 4353   0.1092
 4354   0.0981
 4355   0.1041
 4356   0.0984
 4357   0.1027
 4358   0.1002
 4359   0.1062
 4360   0.1135
 4361   0.1421
 4362   0.1392
 4363   0.1556
 4364   0.2244
 4365   0.2048
 4366   0.2538
 4367   0.2358
 4368   0.0925
 4369   0.0998
 4370   0.0863
 4371   0.0901
 4372   0.0822
 4373   0.0852
 4374   0.0853
 4375   0.0914
 4376   0.0878
 4377   0.0892
 4378   0.0974
 4379   0.0987
 4380   0.1067
 4381   0.1061
 4382   0.0783
 4383   0.0809
 4384   0.0786
 4385   0.0852
 4386   0.0758
 4387   0.0738
 4388   0.0794
 4389   0.0859
 4390   0.0837
 4391   0.0774
 4392   0.0799
 4393   0.0930
 4394   0.0838
 4395   0.0996
 4396   0.0854
 4397   0.0934
 4398   0.0928
 4399   0.1124
 4400   0.0965
 4401   0.1181
 4402   0.0776
 4403   0.0879
 4404   0.0744
 4405   0.0748
 4406   0.0768
 4407   0.0815
 4408   0.0799
 4409   0.0882
 4410   0.0805
 4411   0.0847
 4412   0.1394
 4413   0.2125
 4414   0.1473
 4415   0.2211
 4416   0.1097
 4417   0.1288
 4418   0.1531
 4419   0.1471
 4420   0.2210
 4421   0.1556
 4422   0.2314
 4423   0.0767
 4424   0.0802
 4425   0.0821
 4426   0.0897
 4427   0.0832
 4428   0.0818
 4429   0.0891
 4430   0.0944
 4431   0.0949
 4432   0.0885
 4433   0.0905
 4434   0.0944
 4435   0.0950
 4436   0.1026
 4437   0.0977
 4438   0.1063
 4439   0.0931
 4440   0.0988
 4441   0.0973
 4442   0.1058
 4443   0.0851
 4444   0.0925
 4445   0.0836
 4446   0.0837
 4447   0.0854
 4448   0.0891
 4449   0.0847
 4450   0.0864
 4451   0.0873
 4452   0.0892
 4453   0.0937
 4454   0.0969
 4455   0.1023
 4456   0.1111
 4457   0.1077
 4458   0.1226
 4459   0.1546
 4460   0.0971
 4461   0.1020
 4462   0.1065
 4463   0.1183
 4464   0.0903
 4465   0.0928
 4466   0.0996
 4467   0.1051
 4468   0.1096
 4469   0.1182
 4470   0.1195
 4471   0.1333
 4472   0.1415
 4473   0.1421
 4474   0.1641
 4475   0.1134
 4476   0.1142
 4477   0.1251
 4478   0.1327
 4479   0.1353
 4480   0.1336
 4481   0.1492
 4482   0.1229
 4483   0.1885
 4484   0.2150
 4485   0.2525
 4486   0.2483
 4487   0.3403
 4488   0.3940
 4489   0.3845
 4490   0.4544
 4491   0.2937
 4492   0.3215
 4493   0.3684
 4494   0.4344
 4495   0.1444
 4496   0.1548
 4497   0.1497
 4498   0.1514
 4499   0.1622
 4500   0.1750
 4501   0.1842
 4502   0.2294
 4503   0.2238
 4504   0.1912
 4505   0.2112
 4506   0.1520
 4507   0.1591
 4508   0.1431
 4509   0.1457
 4510   0.1399
 4511   0.1466
 4512   0.1443
 4513   0.1485
 4514   0.1473
 4515   0.1606
 4516   0.1989
 4517   0.2058
 4518   0.1328
 4519   0.1393
 4520   0.1266
 4521   0.1297
 4522   0.1210
 4523   0.1276
 4524   0.1247
 4525   0.1103
 4526   0.1118
 4527   0.1065
 4528   0.1136
 4529   0.0996
 4530   0.0965
 4531   0.0990
 4532   0.1004
 4533   0.1068
 4534   0.0962
 4535   0.1700
 4536   0.2536
 4537   0.1708
 4538   0.2532
 4539   0.1025
 4540   0.1098
 4541   0.1368
 4542   0.2140
 4543   0.1404
 4544   0.2189
 4545   0.1048
 4546   0.1217
 4547   0.0999
 4548   0.0997
 4549   0.1057
 4550   0.1132
 4551   0.1203
 4552   0.1589
 4553   0.1478
 4554   0.1710
 4555   0.2343
 4556   0.2216
 4557   0.2806
 4558   0.2361
 4559   0.0983
 4560   0.0956
 4561   0.1051
 4562   0.1186
 4563   0.1012
 4564   0.0990
 4565   0.1057
 4566   0.1152
 4567   0.1255
 4568   0.1600
 4569   0.1137
 4570   0.1559
 4571   0.1581
 4572   0.1607
 4573   0.1056
 4574   0.1170
 4575   0.1036
 4576   0.1021
 4577   0.1085
 4578   0.1128
 4579   0.1055
 4580   0.1040
 4581   0.1112
 4582   0.1034
 4583   0.1067
 4584   0.1033
 4585   0.1044
 4586   0.1055
 4587   0.1156
 4588   0.1186
 4589   0.1227
 4590   0.1264
 4591   0.1298
 4592   0.1390
 4593   0.1376
 4594   0.1549
 4595   0.1737
 4596   0.1923
 4597   0.2264
 4598   0.1432
 4599   0.2260
 4600   0.2821
 4601   0.2146
 4602   0.1699
 4603   0.1972
 4604   0.1287
 4605   0.1234
 4606   0.1390
 4607   0.1475
 4608   0.1447
 4609   0.1467
 4610   0.1618
 4611   0.2209
 4612   0.1944
 4613   0.1643
 4614   0.1952
 4615   0.2160
 4616   0.1983
 4617   0.2385
 4618   0.2284
 4619   0.2496
 4620   0.2747
 4621   0.3216
 4622   0.3714
 4623   0.3587
 4624   0.4453
 4625   0.3903
 4626   0.3987
 4627   0.4536
 4628   0.1416
 4629   0.1467
 4630   0.1391
 4631   0.1409
 4632   0.1408
 4633   0.1468
 4634   0.1500
 4635   0.1562
 4636   0.1503
 4637   0.1960
 4638   0.2444
 4639   0.1628
 4640   0.1987
 4641   0.2368
 4642   0.1990
 4643   0.1983
 4644   0.2557
 4645   0.1335
 4646   0.1421
 4647   0.1258
 4648   0.1301
 4649   0.1192
 4650   0.1212
 4651   0.1161
 4652   0.1152
 4653   0.1192
 4654   0.1192
 4655   0.1232
 4656   0.1189
 4657   0.1258
 4658   0.1170
 4659   0.1193
 4660   0.1186
 4661   0.1240
 4662   0.1281
 4663   0.1607
 4664   0.1886
 4665   0.2359
 4666   0.2347
 4667   0.2404
 4668   0.1767
 4669   0.2246
 4670   0.2209
 4671   0.2277
 4672   0.1124
 4673   0.1150
 4674   0.1085
 4675   0.1112
 4676   0.1042
 4677   0.1016
 4678   0.1026
 4679   0.1104
 4680   0.1029
 4681   0.0992
 4682   0.1046
 4683   0.0950
 4684   0.1388
 4685   0.1409
 4686   0.1425
 4687   0.1038
 4688   0.1472
 4689   0.1482
 4690   0.1496
 4691   0.1092
 4692   0.1205
 4693   0.1072
 4694   0.1075
 4695   0.1108
 4696   0.1181
 4697   0.1188
 4698   0.1240
 4699   0.1291
 4700   0.1335
 4701   0.1806
 4702   0.1740
 4703   0.1054
 4704   0.1027
 4705   0.1088
 4706   0.1151
 4707   0.1077
 4708   0.1108
 4709   0.1170
 4710   0.1154
 4711   0.1445
 4712   0.1613
 4713   0.1956
 4714   0.1949
 4715   0.2402
 4716   0.1889
 4717   0.0994
 4718   0.0992
 4719   0.0966
 4720   0.1022
 4721   0.0900
 4722   0.0917
 4723   0.0950
 4724   0.1063
 4725   0.1105
 4726   0.1278
 4727   0.1085
 4728   0.1536
 4729   0.1557
 4730   0.1559
 4731   0.0859
 4732   0.0878
 4733   0.0855
 4734   0.0911
 4735   0.0811
 4736   0.0807
 4737   0.0854
 4738   0.0876
 4739   0.0920
 4740   0.0914
 4741   0.1212
 4742   0.1320
 4743   0.1422
 4744   0.1760
 4745   0.0795
 4746   0.0793
 4747   0.0823
 4748   0.0867
 4749   0.0834
 4750   0.0860
 4751   0.0914
 4752   0.1136
 4753   0.1110
 4754   0.1031
 4755   0.1539
 4756   0.0794
 4757   0.0823
 4758   0.0761
 4759   0.0778
 4760   0.0733
 4761   0.0768
 4762   0.0719
 4763   0.0770
 4764   0.0741
 4765   0.0696
 4766   0.0733
 4767   0.0710
 4768   0.0711
 4769   0.0729
 4770   0.0699
 4771   0.0723
 4772   0.0687
 4773   0.0689
 4774   0.0693
 4775   0.0743
 4776   0.0704
 4777   0.1244
 4778   0.1262
 4779   0.1270
 4780   0.0720
 4781   0.0942
 4782   0.0919
 4783   0.0763
 4784   0.1339
 4785   0.1336
 4786   0.1334
 4787   0.0710
 4788   0.0726
 4789   0.0741
 4790   0.0765
 4791   0.0775
 4792   0.0791
 4793   0.0824
 4794   0.0854
 4795   0.0857
 4796   0.0896
 4797   0.1273
 4798   0.1575
 4799   0.0780
 4800   0.0806
 4801   0.0782
 4802   0.0794
 4803   0.0796
 4804   0.0842
 4805   0.0827
 4806   0.0823
 4807   0.0882
 4808   0.1383
 4809   0.1355
 4810   0.1377
 4811   0.0908
 4812   0.1400
 4813   0.1400
 4814   0.1394
 4815   0.0769
 4816   0.0806
 4817   0.0731
 4818   0.0736
 4819   0.0709
 4820   0.0736
 4821   0.0691
 4822   0.0738
 4823   0.0729
 4824   0.0722
 4825   0.0853
 4826   0.0808
 4827   0.1338
 4828   0.1356
 4829   0.1350
 4830   0.0878
 4831   0.1422
 4832   0.1414
 4833   0.1384
 4834   0.0712
 4835   0.0738
 4836   0.0713
 4837   0.0728
 4838   0.0719
 4839   0.0720
 4840   0.0734
 4841   0.0784
 4842   0.0755
 4843   0.0753
 4844   0.0837
 4845   0.0923
 4846   0.0909
 4847   0.1040
 4848   0.0901
 4849   0.1005
 4850   0.0795
 4851   0.0857
 4852   0.0862
 4853   0.0960
 4854   0.0754
 4855   0.0776
 4856   0.0787
 4857   0.0800
 4858   0.0833
 4859   0.0861
 4860   0.0889
 4861   0.0952
 4862   0.0893
 4863   0.0931
 4864   0.0946
 4865   0.0982
 4866   0.1027
 4867   0.1082
 4868   0.1087
 4869   0.1131
 4870   0.1171
 4871   0.1288
 4872   0.1391
 4873   0.1351
 4874   0.1576
 4875   0.1460
 4876   0.1480
 4877   0.1638
 4878   0.0832
 4879   0.0871
 4880   0.0811
 4881   0.0813
 4882   0.0812
 4883   0.0862
 4884   0.0820
 4885   0.0838
 4886   0.0899
 4887   0.0825
 4888   0.0868
 4889   0.0928
 4890   0.0956
 4891   0.1082
 4892   0.0987
 4893   0.1103
 4894   0.0915
 4895   0.1017
 4896   0.0983
 4897   0.1116
 4898   0.0790
 4899   0.0830
 4900   0.0755
 4901   0.0757
 4902   0.0750
 4903   0.0768
 4904   0.0732
 4905   0.0790
 4906   0.0779
 4907   0.0718
 4908   0.1347
 4909   0.2142
 4910   0.1417
 4911   0.2232
 4912   0.0898
 4913   0.1034
 4914   0.1395
 4915   0.2210
 4916   0.1433
 4917   0.2238
 4918   0.0785
 4919   0.0820
 4920   0.0807
 4921   0.0816
 4922   0.0857
 4923   0.0873
 4924   0.0897
 4925   0.1191
 4926   0.1158
 4927   0.1392
 4928   0.1893
 4929   0.1922
 4930   0.1347
 4931   0.1744
 4932   0.1778
 4933   0.0910
 4934   0.0973
 4935   0.0930
 4936   0.0925
 4937   0.1015
 4938   0.1085
 4939   0.1125
 4940   0.1616
 4941   0.1487
 4942   0.1849
 4943   0.2304
 4944   0.1007
 4945   0.1133
 4946   0.0941
 4947   0.0939
 4948   0.0956
 4949   0.1034
 4950   0.1009
 4951   0.1424
 4952   0.1427
 4953   0.1560
 4954   0.1215
 4955   0.1724
 4956   0.1741
 4957   0.1700
 4958   0.0937
 4959   0.1061
 4960   0.0895
 4961   0.0937
 4962   0.0903
 4963   0.0945
 4964   0.0926
 4965   0.1001
 4966   0.0961
 4967   0.0949
 4968   0.1309
 4969   0.1789
 4970   0.1400
 4971   0.1906
 4972   0.1181
 4973   0.1332
 4974   0.1269
 4975   0.1735
 4976   0.1364
 4977   0.1861
 4978   0.0904
 4979   0.0989
 4980   0.0895
 4981   0.0944
 4982   0.0915
 4983   0.0988
 4984   0.0972
 4985   0.0855
 4986   0.0908
 4987   0.0804
 4988   0.0834
 4989   0.0763
 4990   0.0791
 4991   0.0808
 4992   0.1327
 4993   0.1312
 4994   0.1343
 4995   0.0765
 4996   0.0874
 4997   0.0752
 4998   0.0786
 4999   0.0794
 5000   0.0860
 5001   0.0878
 5002   0.0973
 5003   0.0901
 5004   0.0963
 5005   0.1256
 5006   0.1234
 5007   0.1564
 5008   0.2077
 5009   0.2088
 5010   0.1972
 5011   0.2440
 5012   0.2255
 5013   0.2634
 5014   0.3028
 5015   0.3029
 5016   0.3025
 5017   0.0779
 5018   0.0897
 5019   0.0730
 5020   0.0763
 5021   0.0722
 5022   0.0774
 5023   0.0792
 5024   0.1091
 5025   0.1347
 5026   0.1841
 5027   0.1918
 5028   0.1805
 5029   0.0971
 5030   0.1451
 5031   0.1158
 5032   0.1363
 5033   0.1841
 5034   0.1848
 5035   0.1845
 5036   0.0665
 5037   0.0695
 5038   0.0656
 5039   0.0711
 5040   0.0649
 5041   0.0734
 5042   0.0694
 5043   0.0628
 5044   0.0684
 5045   0.0614
 5046   0.0636
 5047   0.0629
 5048   0.0675
 5049   0.0683
 5050   0.0950
 5051   0.1064
 5052   0.1242
 5053   0.1880
 5054   0.0626
 5055   0.0640
 5056   0.0660
 5057   0.0709
 5058   0.0681
 5059   0.0696
 5060   0.0716
 5061   0.0721
 5062   0.0801
 5063   0.1315
 5064   0.1236
 5065   0.1358
 5066   0.0785
 5067   0.1044
 5068   0.1163
 5069   0.0706
 5070   0.1297
 5071   0.1297
 5072   0.1293
 5073   0.0711
 5074   0.0767
 5075   0.0734
 5076   0.0774
 5077   0.0756
 5078   0.0783
 5079   0.0770
 5080   0.0798
 5081   0.0829
 5082   0.0762
 5083   0.0763
 5084   0.0849
 5085   0.0853
 5086   0.0964
 5087   0.0786
 5088   0.0818
 5089   0.0848
 5090   0.0924
 5091   0.0864
 5092   0.0887
 5093   0.0916
 5094   0.0977
 5095   0.1044
 5096   0.1494
 5097   0.1512
 5098   0.1515
 5099   0.0982
 5100   0.1426
 5101   0.1454
 5102   0.1481
 5103   0.0863
 5104   0.0898
 5105   0.0886
 5106   0.0938
 5107   0.0899
 5108   0.0939
 5109   0.0997
 5110   0.1050
 5111   0.1023
 5112   0.1145
 5113   0.1434
 5114   0.1431
 5115   0.1425
 5116   0.1981
 5117   0.1997
 5118   0.0859
 5119   0.0890
 5120   0.0874
 5121   0.0964
 5122   0.0840
 5123   0.0822
 5124   0.0897
 5125   0.1087
 5126   0.1244
 5127   0.1731
 5128   0.1758
 5129   0.1713
 5130   0.1164
 5131   0.1672
 5132   0.1632
 5133   0.1680
 5134   0.0824
 5135   0.0893
 5136   0.0782
 5137   0.0784
 5138   0.0771
 5139   0.0812
 5140   0.0763
 5141   0.0808
 5142   0.0790
 5143   0.0787
 5144   0.0834
 5145   0.0879
 5146   0.1276
 5147   0.1240
 5148   0.0776
 5149   0.0838
 5150   0.0874
 5151   0.1030
 5152   0.0888
 5153   0.0992
 5154   0.0946
 5155   0.1178
 5156   0.1015
 5157   0.1013
 5158   0.1528
 5159   0.1454
 5160   0.1237
 5161   0.1769
 5162   0.1826
 5163   0.2146
 5164   0.2299
 5165   0.0898
 5166   0.0969
 5167   0.0938
 5168   0.0966
 5169   0.1055
 5170   0.1192
 5171   0.1226
 5172   0.1292
 5173   0.1609
 5174   0.1857
 5175   0.2423
 5176   0.2532
 5177   0.2983
 5178   0.2952
 5179   0.2918
 5180   0.2114
 5181   0.2471
 5182   0.2497
 5183   0.2517
 5184   0.0992
 5185   0.1232
 5186   0.0838
 5187   0.0838
 5188   0.0875
 5189   0.1042
 5190   0.0956
 5191   0.1412
 5192   0.1116
 5193   0.1722
 5194   0.2459
 5195   0.1938
 5196   0.2333
 5197   0.2354
 5198   0.2306
 5199   0.2416
 5200   0.2870
 5201   0.2836
 5202   0.2886
 5203   0.0819
 5204   0.0841
 5205   0.0843
 5206   0.0925
 5207   0.0833
 5208   0.0875
 5209   0.0927
 5210   0.0972
 5211   0.0977
 5212   0.1067
 5213   0.1173
 5214   0.1197
 5215   0.1160
 5216   0.1642
 5217   0.1544
 5218   0.0803
 5219   0.0884
 5220   0.0816
 5221   0.0902
 5222   0.0824
 5223   0.0868
 5224   0.0954
 5225   0.1118
 5226   0.1231
 5227   0.1114
 5228   0.1322
 5229   0.0754
 5230   0.0815
 5231   0.0702
 5232   0.0758
 5233   0.0671
 5234   0.0725
 5235   0.0720
 5236   0.0772
 5237   0.0765
 5238   0.0844
 5239   0.0916
 5240   0.0928
 5241   0.0926
 5242   0.1616
 5243   0.1182
 5244   0.0656
 5245   0.0692
 5246   0.0666
 5247   0.0723
 5248   0.0656
 5249   0.0685
 5250   0.0698
 5251   0.0774
 5252   0.0751
 5253   0.0726
 5254   0.1179
 5255   0.0624
 5256   0.0642
 5257   0.0622
 5258   0.0666
 5259   0.0612
 5260   0.0665
 5261   0.0640
 5262   0.0587
 5263   0.0609
 5264   0.0586
 5265   0.0620
 5266   0.0583
 5267   0.0609
 5268   0.0616
 5269   0.0847
 5270   0.0844
 5271   0.0929
 5272   0.1257
 5273   0.1234
 5274   0.1016
 5275   0.0876
 5276   0.1419
 5277   0.1425
 5278   0.1425
 5279   0.0571
 5280   0.0597
 5281   0.0574
 5282   0.0607
 5283   0.0586
 5284   0.0607
 5285   0.0624
 5286   0.0693
 5287   0.0680
 5288   0.0619
 5289   0.0664
 5290   0.0728
 5291   0.0739
 5292   0.0850
 5293   0.0768
 5294   0.0878
 5295   0.0687
 5296   0.0774
 5297   0.0754
 5298   0.0871
 5299   0.0590
 5300   0.0622
 5301   0.0595
 5302   0.0620
 5303   0.0619
 5304   0.0649
 5305   0.0677
 5306   0.0733
 5307   0.0755
 5308   0.1301
 5309   0.1310
 5310   0.1292
 5311   0.0724
 5312   0.0995
 5313   0.0926
 5314   0.0686
 5315   0.1275
 5316   0.1277
 5317   0.1273
 5318   0.0621
 5319   0.0665
 5320   0.0615
 5321   0.0629
 5322   0.0642
 5323   0.0683
 5324   0.0672
 5325   0.0758
 5326   0.0733
 5327   0.0715
 5328   0.0748
 5329   0.0646
 5330   0.0679
 5331   0.0642
 5332   0.0657
 5333   0.0657
 5334   0.0695
 5335   0.0717
 5336   0.1071
 5337   0.0893
 5338   0.0997
 5339   0.1524
 5340   0.1597
 5341   0.2093
 5342   0.2096
 5343   0.2102
 5344   0.1556
 5345   0.2075
 5346   0.2064
 5347   0.2090
 5348   0.0642
 5349   0.0672
 5350   0.0627
 5351   0.0643
 5352   0.0624
 5353   0.0652
 5354   0.0645
 5355   0.0680
 5356   0.0697
 5357   0.0660
 5358   0.0703
 5359   0.0760
 5360   0.0781
 5361   0.0894
 5362   0.0812
 5363   0.0917
 5364   0.0745
 5365   0.0839
 5366   0.0809
 5367   0.0932
 5368   0.0620
 5369   0.0644
 5370   0.0622
 5371   0.0640
 5372   0.0637
 5373   0.0659
 5374   0.0667
 5375   0.0712
 5376   0.0699
 5377   0.0697
 5378   0.0706
 5379   0.0767
 5380   0.0828
 5381   0.0790
 5382   0.1359
 5383   0.1358
 5384   0.1363
 5385   0.0650
 5386   0.0691
 5387   0.0653
 5388   0.0667
 5389   0.0680
 5390   0.0711
 5391   0.0721
 5392   0.0742
 5393   0.0828
 5394   0.1381
 5395   0.1324
 5396   0.1344
 5397   0.0761
 5398   0.0800
 5399   0.0853
 5400   0.0865
 5401   0.1379
 5402   0.1388
 5403   0.1377
 5404   0.0687
 5405   0.0728
 5406   0.0679
 5407   0.0686
 5408   0.0706
 5409   0.0751
 5410   0.0738
 5411   0.1127
 5412   0.1114
 5413   0.0985
 5414   0.1703
 5415   0.1495
 5416   0.2013
 5417   0.2010
 5418   0.2021
 5419   0.1427
 5420   0.1957
 5421   0.1930
 5422   0.1925
 5423   0.0714
 5424   0.0798
 5425   0.0667
 5426   0.0656
 5427   0.0675
 5428   0.0724
 5429   0.0671
 5430   0.0736
 5431   0.0703
 5432   0.0717
 5433   0.0787
 5434   0.0719
 5435   0.0786
 5436   0.0753
 5437   0.0765
 5438   0.0849
 5439   0.0856
 5440   0.0927
 5441   0.0970
 5442   0.1088
 5443   0.1248
 5444   0.0965
 5445   0.1435
 5446   0.1439
 5447   0.1438
 5448   0.0963
 5449   0.1115
 5450   0.0982
 5451   0.0985
 5452   0.1094
 5453   0.1216
 5454   0.1119
 5455   0.1469
 5456   0.1607
 5457   0.1321
 5458   0.1982
 5459   0.1783
 5460   0.1629
 5461   0.2062
 5462   0.1963
 5463   0.1783
 5464   0.2031
 5465   0.2118
 5466   0.2580
 5467   0.3099
 5468   0.2612
 5469   0.2477
 5470   0.2572
 5471   0.2900
 5472   0.1158
 5473   0.1374
 5474   0.1081
 5475   0.1035
 5476   0.1190
 5477   0.1355
 5478   0.1420
 5479   0.1729
 5480   0.2020
 5481   0.2360
 5482   0.1896
 5483   0.2373
 5484   0.2355
 5485   0.2342
 5486   0.1017
 5487   0.1011
 5488   0.0983
 5489   0.1121
 5490   0.1239
 5491   0.1235
 5492   0.0922
 5493   0.0942
 5494   0.1040
 5495   0.1146
 5496   0.1261
 5497   0.1175
 5498   0.1470
 5499   0.1334
 5500   0.0901
 5501   0.0963
 5502   0.0917
 5503   0.1002
 5504   0.1055
 5505   0.1112
 5506   0.0944
 5507   0.1024
 5508   0.1070
 5509   0.1278
 5510   0.1173
 5511   0.1094
 5512   0.1203
 5513   0.1317
 5514   0.0902
 5515   0.1058
 5516   0.0923
 5517   0.1076
 5518   0.0944
 5519   0.0982
 5520   0.1042
 5521   0.1497
 5522   0.1543
 5523   0.1308
 5524   0.1859
 5525   0.1845
 5526   0.1464
 5527   0.1837
 5528   0.1842
 5529   0.2071
 5530   0.2570
 5531   0.2618
 5532   0.2261
 5533   0.2551
 5534   0.2543
 5535   0.2530
 5536   0.1009
 5537   0.1624
 5538   0.1035
 5539   0.1465
 5540   0.1139
 5541   0.1338
 5542   0.1553
 5543   0.1407
 5544   0.1977
 5545   0.2447
 5546   0.2914
 5547   0.0933
 5548   0.0891
 5549   0.0939
 5550   0.1037
 5551   0.0896
 5552   0.0896
 5553   0.0960
 5554   0.1031
 5555   0.1037
 5556   0.0982
 5557   0.1616
 5558   0.2400
 5559   0.1700
 5560   0.2495
 5561   0.1238
 5562   0.1397
 5563   0.1541
 5564   0.2308
 5565   0.1634
 5566   0.2418
 5567   0.0886
 5568   0.0883
 5569   0.0951
 5570   0.1018
 5571   0.1008
 5572   0.1063
 5573   0.1172
 5574   0.1673
 5575   0.1504
 5576   0.1509
 5577   0.2106
 5578   0.2126
 5579   0.1633
 5580   0.1948
 5581   0.2046
 5582   0.2192
 5583   0.2756
 5584   0.2575
 5585   0.2400
 5586   0.2667
 5587   0.2654
 5588   0.2744
 5589   0.0954
 5590   0.1031
 5591   0.0893
 5592   0.0931
 5593   0.0859
 5594   0.0937
 5595   0.0881
 5596   0.1458
 5597   0.1345
 5598   0.1541
 5599   0.1951
 5600   0.0808
 5601   0.0839
 5602   0.0783
 5603   0.0811
 5604   0.0755
 5605   0.0766
 5606   0.0769
 5607   0.0822
 5608   0.0802
 5609   0.0781
 5610   0.0837
 5611   0.0810
 5612   0.1332
 5613   0.1316
 5614   0.1335
 5615   0.0841
 5616   0.1347
 5617   0.1350
 5618   0.1358
 5619   0.0755
 5620   0.0765
 5621   0.0778
 5622   0.0810
 5623   0.0795
 5624   0.0818
 5625   0.0877
 5626   0.1360
 5627   0.1398
 5628   0.1360
 5629   0.1981
 5630   0.1944
 5631   0.1343
 5632   0.1743
 5633   0.1821
 5634   0.1667
 5635   0.2240
 5636   0.2234
 5637   0.1663
 5638   0.1949
 5639   0.1955
 5640   0.1949
 5641   0.0792
 5642   0.0815
 5643   0.0800
 5644   0.0821
 5645   0.0819
 5646   0.0856
 5647   0.0866
 5648   0.0961
 5649   0.0913
 5650   0.0964
 5651   0.1150
 5652   0.1136
 5653   0.1119
 5654   0.1465
 5655   0.1567
 5656   0.1488
 5657   0.1989
 5658   0.2040
 5659   0.1871
 5660   0.2265
 5661   0.2289
 5662   0.2282
 5663   0.0797
 5664   0.0837
 5665   0.0768
 5666   0.0788
 5667   0.0751
 5668   0.0784
 5669   0.0775
 5670   0.0936
 5671   0.0868
 5672   0.1389
 5673   0.1402
 5674   0.1400
 5675   0.0953
 5676   0.1461
 5677   0.1469
 5678   0.1465
 5679   0.0737
 5680   0.0766
 5681   0.0731
 5682   0.0748
 5683   0.0735
 5684   0.0734
 5685   0.0747
 5686   0.0794
 5687   0.0798
 5688   0.0708
 5689   0.0707
 5690   0.0780
 5691   0.0692
 5692   0.0751
 5693   0.0693
 5694   0.0726
 5695   0.0683
 5696   0.0754
 5697   0.0845
 5698   0.0752
 5699   0.0849
 5700   0.0773
 5701   0.0806
 5702   0.0802
 5703   0.0820
 5704   0.0851
 5705   0.0898
 5706   0.0908
 5707   0.0927
 5708   0.0959
 5709   0.0937
 5710   0.0995
 5711   0.1510
 5712   0.1478
 5713   0.1332
 5714   0.0844
 5715   0.0902
 5716   0.0812
 5717   0.0815
 5718   0.0822
 5719   0.0888
 5720   0.0818
 5721   0.0809
 5722   0.0877
 5723   0.0863
 5724   0.0877
 5725   0.0892
 5726   0.0990
 5727   0.1070
 5728   0.1103
 5729   0.1241
 5730   0.1008
 5731   0.1097
 5732   0.1128
 5733   0.1302
 5734   0.0816
 5735   0.0875
 5736   0.0791
 5737   0.0799
 5738   0.0813
 5739   0.0832
 5740   0.0824
 5741   0.0909
 5742   0.0860
 5743   0.0769
 5744   0.0751
 5745   0.0818
 5746   0.0778
 5747   0.0871
 5748   0.0810
 5749   0.0903
 5750   0.0843
 5751   0.0971
 5752   0.0853
 5753   0.0982
 5754   0.0849
 5755   0.0876
 5756   0.0909
 5757   0.0952
 5758   0.0970
 5759   0.1005
 5760   0.1040
 5761   0.1242
 5762   0.1207
 5763   0.1097
 5764   0.1436
 5765   0.1452
 5766   0.1365
 5767   0.1956
 5768   0.1873
 5769   0.1576
 5770   0.1842
 5771   0.1990
 5772   0.2045
 5773   0.2405
 5774   0.2400
 5775   0.2421
 5776   0.1002
 5777   0.1096
 5778   0.0988
 5779   0.0990
 5780   0.1031
 5781   0.1082
 5782   0.1104
 5783   0.1184
 5784   0.1126
 5785   0.1177
 5786   0.1414
 5787   0.1647
 5788   0.1565
 5789   0.1887
 5790   0.1486
 5791   0.1651
 5792   0.1323
 5793   0.1526
 5794   0.1455
 5795   0.1709
 5796   0.1024
 5797   0.1086
 5798   0.1033
 5799   0.1063
 5800   0.1096
 5801   0.1248
 5802   0.1422
 5803   0.2195
 5804   0.2027
 5805   0.1010
 5806   0.1623
 5807   0.1436
 5808   0.2016
 5809   0.2006
 5810   0.1974
 5811   0.1406
 5812   0.1910
 5813   0.1881
 5814   0.1870
 5815   0.0912
 5816   0.0943
 5817   0.0913
 5818   0.1051
 5819   0.0961
 5820   0.1053
 5821   0.1267
 5822   0.1693
 5823   0.1744
 5824   0.1703
 5825   0.0929
 5826   0.0953
 5827   0.0943
 5828   0.0957
 5829   0.0969
 5830   0.0992
 5831   0.1128
 5832   0.1561
 5833   0.1743
 5834   0.0897
 5835   0.1440
 5836   0.1587
 5837   0.0957
 5838   0.0958
 5839   0.0990
 5840   0.1041
 5841   0.1010
 5842   0.1030
 5843   0.1103
 5844   0.1474
 5845   0.1565
 5846   0.1286
 5847   0.1943
 5848   0.1857
 5849   0.1552
 5850   0.2036
 5851   0.1997
 5852   0.2065
 5853   0.2556
 5854   0.2438
 5855   0.2540
 5856   0.2919
 5857   0.2838
 5858   0.2900
 5859   0.0987
 5860   0.1027
 5861   0.0963
 5862   0.0978
 5863   0.0948
 5864   0.0972
 5865   0.1013
 5866   0.1132
 5867   0.1189
 5868   0.1152
 5869   0.1724
 5870   0.1501
 5871   0.1431
 5872   0.1866
 5873   0.2125
 5874   0.1834
 5875   0.2395
 5876   0.2340
 5877   0.1781
 5878   0.2041
 5879   0.2024
 5880   0.2030
 5881   0.0900
 5882   0.0900
 5883   0.0897
 5884   0.0943
 5885   0.0882
 5886   0.0910
 5887   0.0939
 5888   0.1417
 5889   0.1328
 5890   0.0941
 5891   0.1473
 5892   0.1423
 5893   0.0959
 5894   0.1550
 5895   0.2095
 5896   0.2093
 5897   0.2089
 5898   0.0859
 5899   0.0886
 5900   0.0852
 5901   0.0872
 5902   0.0869
 5903   0.0889
 5904   0.0936
 5905   0.1332
 5906   0.1892
 5907   0.2195
 5908   0.1254
 5909   0.1860
 5910   0.1774
 5911   0.1848
 5912   0.0859
 5913   0.0887
 5914   0.0865
 5915   0.0888
 5916   0.0890
 5917   0.0925
 5918   0.0943
 5919   0.1131
 5920   0.1220
 5921   0.1305
 5922   0.1827
 5923   0.1806
 5924   0.2250
 5925   0.2250
 5926   0.2287
 5927   0.1716
 5928   0.2167
 5929   0.2170
 5930   0.2171
 5931   0.0882
 5932   0.0908
 5933   0.0890
 5934   0.0917
 5935   0.0897
 5936   0.0922
 5937   0.0960
 5938   0.1040
 5939   0.0979
 5940   0.1002
 5941   0.1441
 5942   0.2145
 5943   0.1511
 5944   0.2208
 5945   0.1233
 5946   0.1362
 5947   0.1646
 5948   0.2388
 5949   0.1738
 5950   0.2502
 5951   0.0875
 5952   0.0877
 5953   0.0915
 5954   0.0972
 5955   0.0957
 5956   0.0979
 5957   0.1092
 5958   0.1464
 5959   0.1664
 5960   0.0943
 5961   0.1425
 5962   0.1186
 5963   0.0995
 5964   0.1415
 5965   0.1581
 5966   0.0873
 5967   0.1433
 5968   0.1238
 5969   0.0885
 5970   0.1324
 5971   0.1390
 5972   0.1255
 5973   0.0934
 5974   0.0973
 5975   0.0942
 5976   0.0964
 5977   0.1000
 5978   0.1096
 5979   0.1121
 5980   0.1496
 5981   0.1632
 5982   0.1309
 5983   0.1624
 5984   0.0939
 5985   0.1096
 5986   0.0843
 5987   0.0886
 5988   0.0828
 5989   0.0912
 5990   0.0876
 5991   0.1150
 5992   0.1233
 5993   0.1722
 5994   0.1727
 5995   0.1766
 5996   0.1225
 5997   0.1772
 5998   0.1773
 5999   0.1586
 6000   0.2063
 6001   0.2061
 6002   0.2054
 6003   0.0788
 6004   0.0872
 6005   0.0738
 6006   0.0760
 6007   0.0730
 6008   0.0762
 6009   0.0743
 6010   0.0845
 6011   0.0794
 6012   0.0764
 6013   0.0860
 6014   0.0891
 6015   0.1412
 6016   0.1402
 6017   0.1421
 6018   0.0992
 6019   0.1484
 6020   0.1524
 6021   0.1496
 6022   0.0747
 6023   0.0823
 6024   0.0793
 6025   0.0882
 6026   0.0800
 6027   0.0801
 6028   0.0828
 6029   0.0889
 6030   0.0884
 6031   0.0792
 6032   0.0829
 6033   0.0951
 6034   0.0847
 6035   0.0973
 6036   0.0846
 6037   0.0922
 6038   0.0880
 6039   0.1027
 6040   0.0910
 6041   0.1084
 6042   0.0836
 6043   0.0991
 6044   0.0787
 6045   0.0789
 6046   0.0804
 6047   0.0895
 6048   0.0841
 6049   0.1196
 6050   0.1218
 6051   0.1071
 6052   0.1406
 6053   0.1366
 6054   0.1872
 6055   0.1273
 6056   0.0803
 6057   0.0832
 6058   0.0930
 6059   0.1066
 6060   0.1020
 6061   0.1077
 6062   0.1245
 6063   0.1349
 6064   0.1721
 6065   0.1967
 6066   0.2604
 6067   0.2780
 6068   0.3224
 6069   0.3216
 6070   0.3246
 6071   0.2213
 6072   0.2599
 6073   0.2583
 6074   0.2576
 6075   0.1007
 6076   0.1227
 6077   0.0964
 6078   0.1063
 6079   0.1003
 6080   0.1133
 6081   0.1216
 6082   0.1574
 6083   0.1490
 6084   0.1589
 6085   0.2001
 6086   0.1929
 6087   0.2197
 6088   0.2723
 6089   0.2840
 6090   0.3476
 6091   0.2969
 6092   0.0894
 6093   0.0916
 6094   0.0957
 6095   0.1086
 6096   0.0987
 6097   0.1044
 6098   0.1171
 6099   0.1412
 6100   0.1426
 6101   0.1567
 6102   0.2101
 6103   0.2165
 6104   0.0957
 6105   0.0993
 6106   0.1046
 6107   0.1152
 6108   0.1124
 6109   0.1156
 6110   0.1356
 6111   0.1716
 6112   0.1741
 6113   0.1492
 6114   0.1915
 6115   0.1970
 6116   0.2441
 6117   0.2423
 6118   0.2424
 6119   0.2108
 6120   0.2565
 6121   0.2588
 6122   0.2525
 6123   0.1107
 6124   0.1185
 6125   0.1096
 6126   0.1141
 6127   0.1101
 6128   0.1157
 6129   0.1207
 6130   0.1448
 6131   0.1408
 6132   0.1438
 6133   0.1727
 6134   0.1043
 6135   0.1078
 6136   0.1035
 6137   0.1100
 6138   0.0986
 6139   0.0985
 6140   0.1031
 6141   0.1135
 6142   0.1148
 6143   0.1097
 6144   0.1347
 6145   0.1340
 6146   0.1808
 6147   0.1763
 6148   0.1790
 6149   0.1303
 6150   0.1752
 6151   0.1754
 6152   0.1755
 6153   0.0985
 6154   0.1044
 6155   0.1032
 6156   0.1124
 6157   0.1061
 6158   0.1058
 6159   0.1173
 6160   0.1388
 6161   0.1348
 6162   0.1269
 6163   0.1846
 6164   0.2449
 6165   0.2187
 6166   0.2889
 6167   0.2113
 6168   0.2672
 6169   0.2681
 6170   0.1821
 6171   0.2402
 6172   0.2189
 6173   0.2903
 6174   0.1060
 6175   0.1118
 6176   0.1067
 6177   0.1112
 6178   0.1090
 6179   0.1020
 6180   0.1174
 6181   0.1452
 6182   0.1506
 6183   0.1956
 6184   0.1945
 6185   0.1932
 6186   0.1263
 6187   0.1618
 6188   0.1572
 6189   0.1519
 6190   0.1937
 6191   0.1935
 6192   0.1952
 6193   0.1245
 6194   0.1446
 6195   0.1227
 6196   0.1113
 6197   0.1446
 6198   0.1718
 6199   0.1661
 6200   0.1992
 6201   0.2258
 6202   0.2635
 6203   0.1631
 6204   0.2023
 6205   0.1970
 6206   0.1998
 6207   0.1395
 6208   0.1311
 6209   0.1659
 6210   0.1877
 6211   0.1774
 6212   0.1869
 6213   0.1986
 6214   0.2249
 6215   0.2251
 6216   0.2452
 6217   0.2802
 6218   0.2812
 6219   0.2716
 6220   0.3013
 6221   0.3086
 6222   0.1854
 6223   0.2167
 6224   0.1973
 6225   0.2192
 6226   0.2149
 6227   0.2413
 6228   0.2521
 6229   0.2773
 6230   0.3232
 6231   0.3368
 6232   0.2837
 6233   0.3216
 6234   0.3188
 6235   0.3184
 6236   0.1921
 6237   0.1873
 6238   0.2095
 6239   0.2403
 6240   0.2094
 6241   0.2072
 6242   0.2554
 6243   0.2792
 6244   0.2919
 6245   0.2952
 6246   0.3398
 6247   0.3432
 6248   0.1979
 6249   0.2426
 6250   0.1776
 6251   0.2011
 6252   0.1665
 6253   0.1744
 6254   0.1736
 6255   0.1953
 6256   0.2086
 6257   0.1941
 6258   0.1997
 6259   0.2698
 6260   0.3159
 6261   0.2993
 6262   0.1607
 6263   0.1561
 6264   0.1729
 6265   0.1845
 6266   0.1826
 6267   0.1870
 6268   0.2110
 6269   0.2435
 6270   0.2408
 6271   0.2435
 6272   0.1752
 6273   0.1789
 6274   0.1740
 6275   0.1809
 6276   0.1733
 6277   0.1851
 6278   0.1846
 6279   0.1533
 6280   0.1519
 6281   0.1450
 6282   0.1516
 6283   0.1367
 6284   0.1397
 6285   0.1457
 6286   0.1610
 6287   0.1707
 6288   0.1608
 6289   0.2213
 6290   0.2304
 6291   0.2752
 6292   0.2763
 6293   0.2781
 6294   0.1768
 6295   0.2202
 6296   0.2222
 6297   0.2230
 6298   0.1358
 6299   0.1372
 6300   0.1447
 6301   0.1470
 6302   0.1616
 6303   0.1672
 6304   0.1806
 6305   0.2186
 6306   0.1724
 6307   0.2086
 6308   0.2201
 6309   0.2618
 6310   0.2488
 6311   0.2865
 6312   0.2745
 6313   0.2964
 6314   0.3326
 6315   0.3255
 6316   0.3429
 6317   0.3748
 6318   0.3759
 6319   0.3690
 6320   0.1681
 6321   0.1807
 6322   0.1679
 6323   0.1658
 6324   0.1788
 6325   0.1958
 6326   0.1917
 6327   0.2164
 6328   0.2007
 6329   0.2484
 6330   0.2874
 6331   0.3049
 6332   0.2749
 6333   0.3144
 6334   0.3156
 6335   0.1668
 6336   0.1778
 6337   0.1495
 6338   0.1471
 6339   0.1402
 6340   0.1475
 6341   0.1348
 6342   0.1323
 6343   0.1498
 6344   0.1471
 6345   0.1777
 6346   0.2060
 6347   0.2067
 6348   0.2477
 6349   0.2119
 6350   0.2555
 6351   0.2468
 6352   0.1780
 6353   0.2043
 6354   0.2091
 6355   0.2520
 6356   0.1431
 6357   0.1481
 6358   0.1483
 6359   0.1461
 6360   0.1634
 6361   0.1684
 6362   0.1692
 6363   0.1879
 6364   0.1674
 6365   0.1695
 6366   0.1959
 6367   0.1811
 6368   0.2067
 6369   0.2517
 6370   0.2653
 6371   0.2258
 6372   0.2604
 6373   0.2517
 6374   0.2762
 6375   0.3081
 6376   0.3095
 6377   0.3076
 6378   0.1776
 6379   0.1914
 6380   0.1822
 6381   0.1762
 6382   0.2021
 6383   0.2174
 6384   0.2196
 6385   0.2575
 6386   0.2366
 6387   0.2286
 6388   0.2412
 6389   0.2577
 6390   0.2766
 6391   0.3063
 6392   0.3189
 6393   0.3197
 6394   0.3468
 6395   0.3810
 6396   0.4169
 6397   0.4039
 6398   0.4832
 6399   0.4542
 6400   0.4711
 6401   0.5116
 6402   0.1968
 6403   0.2106
 6404   0.1801
 6405   0.1746
 6406   0.1740
 6407   0.1868
 6408   0.1693
 6409   0.1893
 6410   0.2219
 6411   0.1866
 6412   0.2338
 6413   0.2314
 6414   0.2289
 6415   0.2796
 6416   0.3173
 6417   0.3188
 6418   0.3182
 6419   0.1684
 6420   0.1745
 6421   0.1637
 6422   0.1601
 6423   0.1706
 6424   0.1661
 6425   0.1732
 6426   0.2000
 6427   0.1826
 6428   0.2271
 6429   0.2597
 6430   0.3007
 6431   0.2374
 6432   0.2759
 6433   0.2776
 6434   0.1916
 6435   0.2004
 6436   0.2042
 6437   0.1989
 6438   0.2290
 6439   0.2386
 6440   0.2433
 6441   0.2593
 6442   0.2782
 6443   0.2423
 6444   0.2726
 6445   0.2597
 6446   0.2861
 6447   0.3172
 6448   0.3288
 6449   0.3248
 6450   0.3545
 6451   0.3552
 6452   0.3717
 6453   0.3998
 6454   0.4009
 6455   0.4027
 6456   0.2354
 6457   0.2514
 6458   0.2263
 6459   0.2178
 6460   0.2328
 6461   0.2523
 6462   0.2310
 6463   0.2186
 6464   0.2421
 6465   0.2392
 6466   0.2647
 6467   0.2835
 6468   0.2672
 6469   0.2873
 6470   0.2435
 6471   0.2269
 6472   0.2102
 6473   0.2046
 6474   0.2087
 6475   0.2042
 6476   0.2396
 6477   0.2553
 6478   0.2209
 6479   0.2221
 6480   0.2225
 6481   0.2354
 6482   0.2018
 6483   0.1941
 6484   0.1932
 6485   0.1938
 6486   0.1764
 6487   0.1779
 6488   0.1666
 6489   0.1697
 6490   0.1781
 6491   0.2042
 6492   0.2139
 6493   0.2034
 6494   0.2077
 6495   0.2136
 6496   0.2189
 6497   0.2157
 6498   0.2383
 6499   0.2343
 6500   0.2503
 6501   0.2852
 6502   0.2533
 6503   0.2497
 6504   0.2905
 6505   0.2796
 6506   0.2626
 6507   0.2952
 6508   0.2910
 6509   0.2974
 6510   0.3288
 6511   0.3284
 6512   0.3294
 6513   0.3470
 6514   0.3598
 6515   0.3663
 6516   0.2584
 6517   0.2732
 6518   0.2638
 6519   0.2571
 6520   0.2844
 6521   0.2998
 6522   0.3021
 6523   0.3091
 6524   0.3061
 6525   0.3757
 6526   0.4078
 6527   0.4103
 6528   0.4329
 6529   0.4592
 6530   0.4548
 6531   0.4919
 6532   0.5155
 6533   0.5127
 6534   0.5531
 6535   0.5801
 6536   0.5788
 6537   0.5816
 6538   0.2768
 6539   0.2918
 6540   0.2588
 6541   0.2525
 6542   0.2540
 6543   0.2707
 6544   0.2495
 6545   0.2502
 6546   0.2434
 6547   0.2755
 6548   0.2915
 6549   0.2380
 6550   0.2343
 6551   0.2345
 6552   0.2453
 6553   0.2211
 6554   0.2154
 6555   0.2334
 6556   0.2701
 6557   0.2624
 6558   0.2962
 6559   0.2946
 6560   0.2963
 6561   0.2402
 6562   0.2848
 6563   0.2611
 6564   0.2593
 6565   0.2911
 6566   0.2906
 6567   0.2910
 6568   0.2166
 6569   0.2035
 6570   0.2408
 6571   0.2597
 6572   0.2523
 6573   0.2507
 6574   0.2947
 6575   0.3237
 6576   0.3122
 6577   0.3182
 6578   0.3465
 6579   0.3592
 6580   0.3899
 6581   0.3847
 6582   0.2437
 6583   0.2484
 6584   0.2455
 6585   0.2535
 6586   0.2517
 6587   0.2655
 6588   0.2752
 6589   0.3032
 6590   0.2959
 6591   0.3290
 6592   0.3211
 6593   0.3237
 6594   0.3051
 6595   0.3342
 6596   0.3351
 6597   0.3348
 6598   0.2372
 6599   0.2500
 6600   0.2202
 6601   0.2183
 6602   0.2157
 6603   0.2339
 6604   0.2129
 6605   0.2171
 6606   0.2424
 6607   0.2817
 6608   0.2748
 6609   0.2790
 6610   0.2623
 6611   0.2885
 6612   0.3201
 6613   0.2953
 6614   0.3279
 6615   0.3268
 6616   0.3269
 6617   0.2118
 6618   0.2290
 6619   0.2046
 6620   0.2005
 6621   0.2190
 6622   0.2212
 6623   0.2261
 6624   0.2505
 6625   0.2380
 6626   0.2631
 6627   0.3086
 6628   0.2467
 6629   0.2698
 6630   0.2548
 6631   0.2457
 6632   0.2862
 6633   0.3075
 6634   0.2957
 6635   0.3192
 6636   0.2968
 6637   0.3251
 6638   0.3598
 6639   0.3644
 6640   0.2993
 6641   0.3320
 6642   0.2867
 6643   0.2682
 6644   0.3133
 6645   0.3386
 6646   0.3144
 6647   0.3420
 6648   0.3096
 6649   0.3349
 6650   0.3574
 6651   0.3561
 6652   0.3741
 6653   0.4026
 6654   0.4045
 6655   0.4096
 6656   0.4398
 6657   0.4256
 6658   0.4530
 6659   0.4777
 6660   0.4793
 6661   0.4780
 6662   0.3262
 6663   0.3671
 6664   0.2989
 6665   0.2711
 6666   0.3187
 6667   0.3398
 6668   0.3081
 6669   0.3323
 6670   0.2790
 6671   0.3443
 6672   0.3703
 6673   0.3588
 6674   0.3808
 6675   0.3840
 6676   0.3798
 6677   0.3897
 6678   0.4187
 6679   0.4203
 6680   0.4173
 6681   0.3352
 6682   0.3580
 6683   0.3372
 6684   0.3283
 6685   0.3630
 6686   0.3553
 6687   0.3748
 6688   0.3858
 6689   0.3569
 6690   0.3412
 6691   0.4238
 6692   0.4482
 6693   0.4516
 6694   0.4520
 6695   0.4049
 6696   0.4274
 6697   0.4238
 6698   0.4118
 6699   0.4694
 6700   0.4940
 6701   0.4922
 6702   0.4919
 6703   0.5138
 6704   0.5150
 6705   0.5348
 6706   0.5589
 6707   0.5603
 6708   0.5588
 6709   0.4777
 6710   0.5157
 6711   0.4503
 6712   0.4236
 6713   0.4669
 6714   0.5024
 6715   0.4454
 6716   0.4443
 6717   0.4488
 6718   0.4703
 6719   0.4950
 6720   0.4856
 6721   0.5030
 6722   0.5185
 6723   0.5235
 6724   0.5443
 6725   0.5689
 6726   0.5604
 6727   0.5857
 6728   0.6072
 6729   0.6076
 6730   0.6075
 6731   0.4740
 6732   0.5137
 6733   0.4416
 6734   0.4132
 6735   0.4514
 6736   0.4692
 6737   0.4119
 6738   0.4291
 6739   0.3960
 6740   0.4038
 6741   0.4232
 6742   0.3912
 6743   0.4039
 6744   0.4080
 6745   0.4075
 6746   0.4341
 6747   0.4549
 6748   0.4589
 6749   0.4593
 6750   0.4896
 6751   0.5232
 6752   0.4951
 6753   0.4723
 6754   0.5412
 6755   0.5472
 6756   0.5475
 6757   0.5882
 6758   0.5406
 6759   0.5237
 6760   0.5155
 6761   0.5306
 6762   0.5526
 6763   0.5247
 6764   0.5881
 6765   0.6286
 6766   0.5872
 6767   0.5571
 6768   0.6330
 6769   0.6674
 6770   0.6300
 6771   0.6655
 6772   0.5953
 6773   0.6372
 6774   0.6318
 6775   0.6422
 6776   0.6807
 6777   0.6908
 6778   0.7001
 6779   0.7296
 6780   0.7472
 6781   0.7801
 6782   0.7968
 6783   0.7727
 6784   0.8533
 6785   0.8444
 6786   0.8538
 6787   0.8956
 6788   0.6510
 6789   0.6976
 6790   0.6206
 6791   0.5852
 6792   0.6437
 6793   0.6747
 6794   0.6139
 6795   0.5929
 6796   0.6372
 6797   0.6508
 6798   0.6545
 6799   0.6554
 6800   0.6109
 6801   0.6174
 6802   0.6334
 6803   0.6078
 6804   0.6185
 6805   0.6203
 6806   0.6193
 6807   0.6687
 6808   0.7128
 6809   0.6455
 6810   0.6123
 6811   0.6692
 6812   0.6880
 6813   0.6298
 6814   0.6120
 6815   0.6595
 6816   0.6757
 6817   0.6735
 6818   0.6786
 6819   0.5997
 6820   0.6049
 6821   0.6041
 6822   0.6005
 6823   0.7189
 6824   0.7621
 6825   0.7207
 6826   0.6883
 6827   0.7740
 6828   0.7906
 6829   0.7674
 6830   0.8018
 6831   0.7420
 6832   0.7699
 6833   0.7750
 6834   0.7915
 6835   0.8245
 6836   0.8760
 6837   0.8149
 6838   0.7753
 6839   0.8646
 6840   0.9039
 6841   0.8531
 6842   0.8830
 6843   0.8139
 6844   0.8682
 6845   0.8610
 6846   0.9078
 6847   0.8856
 6848   0.9318
 6849   0.8584
 6850   0.8242
 6851   0.8826
 6852   0.9023
 6853   0.8454
 6854   0.8346
 6855   0.8215
 6856   0.8638
 6857   0.8696
 6858   0.8873
 6859   0.9293
 6860   0.9320
 6861   0.9750
 6862   0.9786
 6863   1.0271
 6864   1.0296
 6865   1.0823
 6866   1.1118
 6867   1.0854
 6868   1.1180
 6869   1.1104
 6870   1.1291
 6871   1.1753
 6872   1.2049
 6873   1.2071
 6874   1.0380
 6875   1.0541
 6876   1.0460
```
